## Supplementary Material 1 for "Post-translational modifications drive protein stability to control the dynamic beer brewing proteome": Session.swath (part 1 of 17)

```
<?xml version="1.0"?>
<proteinsession>
  <ionlibrary filename="IonLibrary.txt" />
  <swathsample filename="D:\BenSchulz\2016\20160830_BenSchulz_Mash\20160830_007_17_52_0.wiff" sampleindex="0" />
  <swathsample filename="D:\BenSchulz\2016\20160830_BenSchulz_Mash\20160830_018_18_52_0.wiff" sampleindex="0" />
  <swathsample filename="D:\BenSchulz\2016\20160830_BenSchulz_Mash\20160830_029_22_52_0.wiff" sampleindex="0" />
  <swathsample filename="D:\BenSchulz\2016\20160830_BenSchulz_Mash\20160830_008_17_52_20.wiff" sampleindex="0" />
  <swathsample filename="D:\BenSchulz\2016\20160830_BenSchulz_Mash\20160830_019_18_52_20.wiff" sampleindex="0" />
  <swathsample filename="D:\BenSchulz\2016\20160830_BenSchulz_Mash\20160830_030_22_52_20.wiff" sampleindex="0" />
  <swathsample filename="D:\BenSchulz\2016\20160830_BenSchulz_Mash\20160830_009_17_63_0.wiff" sampleindex="0" />
  <swathsample filename="D:\BenSchulz\2016\20160830_BenSchulz_Mash\20160830_020_18_63_0.wiff" sampleindex="0" />
  <swathsample filename="D:\BenSchulz\2016\20160830_BenSchulz_Mash\20160830_031_22_63_0.wiff" sampleindex="0" />
  <swathsample filename="D:\BenSchulz\2016\20160830_BenSchulz_Mash\20160830_010_17_63_35.wiff" sampleindex="0" />
  <swathsample filename="D:\BenSchulz\2016\20160830_BenSchulz_Mash\20160830_021_18_63_35.wiff" sampleindex="0" />
  <swathsample filename="D:\BenSchulz\2016\20160830_BenSchulz_Mash\20160830_032_22_63_35.wiff" sampleindex="0" />
  <swathsample filename="D:\BenSchulz\2016\20160830_BenSchulz_Mash\20160830_011_17_73_0.wiff" sampleindex="0" />
  <swathsample filename="D:\BenSchulz\2016\20160830_BenSchulz_Mash\20160830_022_18_73_0.wiff" sampleindex="0" />
  <swathsample filename="D:\BenSchulz\2016\20160830_BenSchulz_Mash\20160830_033_22_73_0.wiff" sampleindex="0" />
  <swathsample filename="D:\BenSchulz\2016\20160830_BenSchulz_Mash\20160830_012_17_73_35.wiff" sampleindex="0" />
  <swathsample filename="D:\BenSchulz\2016\20160830_BenSchulz_Mash\20160830_023_18_73_35.wiff" sampleindex="0" />
  <swathsample filename="D:\BenSchulz\2016\20160830_BenSchulz_Mash\20160830_034_22_73_35.wiff" sampleindex="0" />
  <swathsample filename="D:\BenSchulz\2016\20160830_BenSchulz_Mash\20160830_013_17_78_0.wiff" sampleindex="0" />
  <swathsample filename="D:\BenSchulz\2016\20160830_BenSchulz_Mash\20160830_024_18_78_0.wiff" sampleindex="0" />
  <swathsample filename="D:\BenSchulz\2016\20160830_BenSchulz_Mash\20160830_035_22_78_0.wiff" sampleindex="0" />
  <swathsample filename="D:\BenSchulz\2016\20160830_BenSchulz_Mash\20160830_014_17_78_20.wiff" sampleindex="0" />
  <swathsample filename="D:\BenSchulz\2016\20160830_BenSchulz_Mash\20160830_025_18_78_20.wiff" sampleindex="0" />
  <swathsample filename="D:\BenSchulz\2016\20160830_BenSchulz_Mash\20160830_036_22_78_20.wiff" sampleindex="0" />
  <swathsample filename="D:\BenSchulz\2016\20160830_BenSchulz_Mash\20160830_015_17_102_0.wiff" sampleindex="0" />
  <swathsample filename="D:\BenSchulz\2016\20160830_BenSchulz_Mash\20160830_026_18_102_0.wiff" sampleindex="0" />
  <swathsample filename="D:\BenSchulz\2016\20160830_BenSchulz_Mash\20160830_037_22_102_0.wiff" sampleindex="0" />
  <swathsample filename="D:\BenSchulz\2016\20160830_BenSchulz_Mash\20160830_016_17_102_30.wiff" sampleindex="0" />
  <swathsample filename="D:\BenSchulz\2016\20160830_BenSchulz_Mash\20160830_027_18_102_30.wiff" sampleindex="0" />
  <swathsample filename="D:\BenSchulz\2016\20160830_BenSchulz_Mash\20160830_038_22_102_30.wiff" sampleindex="0" />
  <swathsample filename="D:\BenSchulz\2016\20160830_BenSchulz_Mash\20160830_017_17_102_60.wiff" sampleindex="0" />
  <swathsample filename="D:\BenSchulz\2016\20160830_BenSchulz_Mash\20160830_028_18_102_60.wiff" sampleindex="0" />
  <swathsample filename="D:\BenSchulz\2016\20160830_BenSchulz_Mash\20160830_039_22_102_60.wiff" sampleindex="0" />
  <settings><options>
  <ImportShared value="True" />
  <MatchToleranceInPPM value="50" />
  <FixRank value="False" />
  <XICDisplayWindow value="6" />
  <XICWindowType value="ppm" />
  <XICWindowPPM value="75" />
  <XICWindowDA value="0.01" />
  <NumTransitions value="6" />
  <ProcessDecoys value="True" />
  <ShowTICPane value="False" />
  <ShowProteinResponsePane value="False" />
  <ShowPeptideResponsePane value="False" />
  <ShowHeatMapPane value="False" />
  <ShowFragmentPane value="False" />
  <ShowXICPane value="True" />
  <ShowSpectrumPane value="True" />
  <FilterFdrValue value="0.01" />
  <ProteinSearchText value="" />
  <PeptideSearchText value="" />
  <PeptideConfidence value="0.99" />
  <ExcludeModifiedPeptides value="False" />
  <ExcludeSharedPeptides value="False" />
  <NumPeptides value="9999" />
  <SwathWindowBelow4Da value="True" />
</options></settings>
  <protein id="sp|P11643|IAAD_HORVU" selected="True">
    <peptide id="sp|P11643|IAAD_HORVU.YFMALPVPSQPVDPSTGNVGQSGLMDLPGCPR.3.1.False" selected="True" />
    <peptide id="sp|P11643|IAAD_HORVU.DYVLQQTCAVFTPGSK.2.1.False" selected="True" />
    <peptide id="sp|P11643|IAAD_HORVU.LLVAPGQCNLATIH.2.0.9977.False" selected="True" />
    <peptide id="sp|P11643|IAAD_HORVU.AATDCSPGVAFPTNLLGH.2.1.False" selected="True" />
    <peptide id="sp|P11643|IAAD_HORVU.LPEWMTSAELNYPGQPYLAK.3.1.False" selected="True" />
    <peptide id="sp|P11643|IAAD_HORVU.YFMALPVPSQPVDPSTGNVGQSGLM.3.0.9999.False" selected="True" />
    <peptide id="sp|P11643|IAAD_HORVU.LYCCQELAEIPQQCR.2.0.9996.False" selected="True" />
    <peptide id="sp|P11643|IAAD_HORVU.LPEWMTSAELNYPGQPY.2.0.9999.False" selected="True" />
    <peptide id="sp|P11643|IAAD_HORVU.LYCCQ[Dea]ELAEIPQQCR.2.0.9989.False" selected="True" />
    <peptide id="sp|P11643|IAAD_HORVU.AATDCSPGVAFPTNLLGHCR.3.1.False" selected="True" />
    <peptide id="sp|P11643|IAAD_HORVU.LYC[DHA]C[2Ox]QELAEIPQQCR.2.1.False" selected="True" />
    <peptide id="sp|P11643|IAAD_HORVU.ATDCSPGVAFPTNLLGH.2.1.False" selected="True" />
    <peptide id="sp|P11643|IAAD_HORVU.ALPVPSQPVDPSTGNVGQSGLMDLPGCPR.3.0.9999.False" selected="True" />
    <peptide id="sp|P11643|IAAD_HORVU.YFMALPVPSQPVDPSTGNVGQSGLM[Oxi]DLPGCPR.3.0.9999.False" selected="True" />
    <peptide id="sp|P11643|IAAD_HORVU.YFMALPVPSQPVDPS.2.1.False" selected="True" />
    <peptide id="sp|P11643|IAAD_HORVU.DYVLQQTCAVFTPG.2.1.False" selected="True" />
    <peptide id="sp|P11643|IAAD_HORVU.AAAATDCSPGVAFPTNLLGH.2.1.False" selected="True" />
    <peptide id="sp|P11643|IAAD_HORVU.YPGQPYLAK.2.0.9998.False" selected="True" />
    <peptide id="sp|P11643|IAAD_HORVU.PSTGNVGQSGLMDLPGCPR.2.0.9984.False" selected="True" />
    <peptide id="sp|P11643|IAAD_HORVU.LYCCQELAEIPQ.2.0.9999.False" selected="True" />
    <peptide id="sp|P11643|IAAD_HORVU.MALPVPSQPVDPSTGNVGQSGLMDLPGCPR.3.0.9999.False" selected="True" />
    <peptide id="sp|P11643|IAAD_HORVU.ALPVPSQPVDPSTGNVGQSGLM.3.1.False" selected="True" />
    <peptide id="sp|P11643|IAAD_HORVU.YFMALPVPSQPVD.2.0.9999.False" selected="True" />
    <peptide id="sp|P11643|IAAD_HORVU.TDCSPGVAFPTNLLGH.2.1.False" selected="True" />
    <peptide id="sp|P11643|IAAD_HORVU.TGNVGQSGLMDLPGCPR.2.1.False" selected="True" />
    <peptide id="sp|P11643|IAAD_HORVU.LLVAPGQCNL.2.0.9999.False" selected="True" />
    <peptide id="sp|P11643|IAAD_HORVU.ATDCSPGVAFPTNLLGHCR.3.1.False" selected="True" />
    <peptide id="sp|P11643|IAAD_HORVU.DYVLQQTCAVFTP.2.1.False" selected="True" />
    <peptide id="sp|P11643|IAAD_HORVU.YFMALPVPSQPVDP[Oxi]STGN[Dea]VGQSGLMDLPGCPR.3.0.9999.False" selected="True" />
    <peptide id="sp|P11643|IAAD_HORVU.LLVAPGQCN.2.1.False" selected="True" />
    <peptide id="sp|P11643|IAAD_HORVU.ELNYPGQPYLAK.2.0.9998.False" selected="True" />
    <peptide id="sp|P11643|IAAD_HORVU.SAELNYPGQPYLAK.2.0.9998.False" selected="True" />
    <peptide id="sp|P11643|IAAD_HORVU.AAT[Hex]DCSPGVAFPTNLLGHCR.3.1.False" selected="True" />
    <peptide id="sp|P11643|IAAD_HORVU.AAATDCSPGVAFPTNLLGH.2.1.False" selected="True" />
    <peptide id="sp|P11643|IAAD_HORVU.YFMALPVPSQPVDPSTGNVGQ.3.0.9999.False" selected="True" />
    <peptide id="sp|P11643|IAAD_HORVU.AAAATDCSPGVAFPTNLLGHCR.3.1.False" selected="True" />
    <peptide id="sp|P11643|IAAD_HORVU.LPEWM[Oxi]TSAELNYPGQPYLAK.3.1.False" selected="True" />
    <peptide id="sp|P11643|IAAD_HORVU.YCPAVEQPL.2.1.False" selected="True" />
    <peptide id="sp|P11643|IAAD_HORVU.AELNYPGQPYLAK.2.0.9998.False" selected="True" />
    <peptide id="sp|P11643|IAAD_HORVU.TSAELNYPGQPYLAK.2.0.9988.False" selected="True" />
    <peptide id="sp|P11643|IAAD_HORVU.DYVLQQTCAVF.2.1.False" selected="True" />
    <peptide id="sp|P11643|IAAD_HORVU.LPEWMTSAELNYPGQP.2.0.9999.False" selected="True" />
    <peptide id="sp|P11643|IAAD_HORVU.MALPVPSQPVDPSTGNVGQSGLM.3.1.False" selected="True" />
    <peptide id="sp|P11643|IAAD_HORVU.YFMALPVPSQPVDPSTGNVG.2.0.9999.False" selected="True" />
    <peptide id="sp|P11643|IAAD_HORVU.AATDCSPGVAFP.2.0.9999.False" selected="True" />
    <peptide id="sp|P11643|IAAD_HORVU.YFMALPVPSQPVDPSTGNVGQSGLMDLP.3.0.9999.False" selected="True" />
    <peptide id="sp|P11643|IAAD_HORVU.VAPGQCNLATIHNVR.3.0.9998.False" selected="True" />
    <peptide id="sp|P11643|IAAD_HORVU.DYVLQQTCAVFTPGS[Hex]KLPEWMTSAELNYPGQPYLAK.4.1.False" selected="True" />
    <peptide id="sp|P11643|IAAD_HORVU.ALPVPSQPVDPSTGNVGQ.2.1.False" selected="True" />
    <peptide id="sp|P11643|IAAD_HORVU.LPEWMTSAELNYPGQPYLA.2.0.9999.False" selected="True" />
    <peptide id="sp|P11643|IAAD_HORVU.ALPVPSQPVDPSTGNVGQSGLM[Oxi]DLPGCPR.3.0.9987.False" selected="True" />
    <peptide id="sp|P11643|IAAD_HORVU.VPSQPVDPSTGNVGQSGLMDLPGCPR.3.1.False" selected="True" />
    <peptide id="sp|P11643|IAAD_HORVU.LVAPGQCNLATIHNVR.3.0.9998.False" selected="True" />
    <peptide id="sp|P11643|IAAD_HORVU.AATDCSPGVAFPTN.2.0.9988.False" selected="True" />
    <peptide id="sp|P11643|IAAD_HORVU.YFMALPVPSQPVDPSTG.2.1.False" selected="True" />
    <peptide id="sp|P11643|IAAD_HORVU.TSAELNYPGQPY.2.0.9999.False" selected="True" />
    <peptide id="sp|P11643|IAAD_HORVU.LLVAPGQC.2.0.9989.False" selected="True" />
    <peptide id="sp|P11643|IAAD_HORVU.LPEWMTSAELNYPGQPYL.2.1.False" selected="True" />
    <peptide id="sp|P11643|IAAD_HORVU.[PGQ]-QSGLMDLPGCPR.2.1.False" selected="True" />
    <peptide id="sp|P11643|IAAD_HORVU.YFM[Oxi]ALPVPSQPVDPSTGNVGQSGLM.3.0.9999.False" selected="True" />
    <peptide id="sp|P11643|IAAD_HORVU.TGNVGQSGLM[Oxi]DLPGCPR.2.1.False" selected="True" />
    <peptide id="sp|P11643|IAAD_HORVU.SAELNYPGQPY.2.1.False" selected="True" />
    <peptide id="sp|P11643|IAAD_HORVU.LPEWM[Oxi]TSAELNYPGQPY.2.0.9999.False" selected="True" />
    <peptide id="sp|P11643|IAAD_HORVU.QSGLMDLPGCPR.2.0.9988.False" selected="True" />
    <peptide id="sp|P11643|IAAD_HORVU.ALPVPSQPVDPSTG.2.1.False" selected="True" />
    <peptide id="sp|P11643|IAAD_HORVU.YFMALPVP[Oxi]SQPVD[KXX]PSTGNVGQSGLMDLPGCPR.4.0.9999.False" selected="True" />
    <peptide id="sp|P11643|IAAD_HORVU.D[Dhy]FVR[Hex]LLVAPGQCNLATIHNVR.4.0.9981.False" selected="True" />
    <peptide id="sp|P11643|IAAD_HORVU.ALPVPSQPVD.2.1.False" selected="True" />
    <peptide id="sp|P11643|IAAD_HORVU.YFMALPVPSQPVDPSTGNVGQSGLM[Oxi].3.0.9999.False" selected="True" />
    <peptide id="sp|P11643|IAAD_HORVU.LPEWMTSAELNYPGQ.2.0.9999.False" selected="True" />
    <peptide id="sp|P11643|IAAD_HORVU.ELNYPGQPY.2.0.9999.False" selected="True" />
    <peptide id="sp|P11643|IAAD_HORVU.YFMALPVPSQPVDPSTGNVGQSGLMDLPGCP.3.0.9999.False" selected="True" />
    <peptide id="sp|P11643|IAAD_HORVU.WMTSAELNYPGQPYLAK.3.1.False" selected="True" />
    <peptide id="sp|P11643|IAAD_HORVU.VGQSGLMDLPGCPR.2.0.9984.False" selected="True" />
    <peptide id="sp|P11643|IAAD_HORVU.VPSQPVDPSTGNVGQSGLM[Oxi]DLPGCPR.3.0.9987.False" selected="True" />
    <peptide id="sp|P11643|IAAD_HORVU.AELNYPGQPY.2.1.False" selected="True" />
    <peptide id="sp|P11643|IAAD_HORVU.SAELNYPGQPYL.2.1.False" selected="True" />
    <peptide id="sp|P11643|IAAD_HORVU.DYVLQQTCAVFT.2.0.9981.False" selected="True" />
    <peptide id="sp|P11643|IAAD_HORVU.DYVLQQTCAVFTPGS[Hex]K.2.1.False" selected="True" />
    <peptide id="sp|P11643|IAAD_HORVU.YFMALPVPSQPVDP.2.0.9999.False" selected="True" />
    <peptide id="sp|P11643|IAAD_HORVU.AAAATDCSPGVAFP.2.0.9999.False" selected="True" />
    <peptide id="sp|P11643|IAAD_HORVU.YFMALPVPSQ[Dea]PVD[NaX]PSTGNVGQSGLMDLPGCPR.4.0.9999.False" selected="True" />
    <peptide id="sp|P11643|IAAD_HORVU.MALPVPSQPVD.2.1.False" selected="True" />
    <peptide id="sp|P11643|IAAD_HORVU.MALPVPSQPVDPSTG.2.1.False" selected="True" />
    <peptide id="sp|P11643|IAAD_HORVU.ALPVPSQPVDP[Oxi]STGN[Dea]VGQSGLMDLPGCPR.3.1.False" selected="True" />
    <peptide id="sp|P11643|IAAD_HORVU.TDCSPGVAFPTNLLGHCR.3.0.9962.False" selected="True" />
    <peptide id="sp|P11643|IAAD_HORVU.YFMALPVPSQP.2.0.9999.False" selected="True" />
    <peptide id="sp|P11643|IAAD_HORVU.LLVAPGQCN[Dea]LATIHNVR.3.0.9992.False" selected="True" />
    <peptide id="sp|P11643|IAAD_HORVU.YCPAVEQPLW.2.0.9999.False" selected="True" />
    <peptide id="sp|P11643|IAAD_HORVU.TSAELNYPGQPYL.2.1.False" selected="True" />
    <peptide id="sp|P11643|IAAD_HORVU.YFMALPVPSQPVDPSTGNVGQSGL.3.0.9999.False" selected="True" />
    <peptide id="sp|P11643|IAAD_HORVU.YFMALPVP[Oxi]SQ[Dea]PVDPSTGNVGQSGLM.3.1.False" selected="True" />
    <peptide id="sp|P11643|IAAD_HORVU.LPEWMTSAELNYP.2.1.False" selected="True" />
    <peptide id="sp|P11643|IAAD_HORVU.YFMALPVPSQPVD[NaX]PSTGN[Dea]VGQSGLMDLPGCPR.4.0.9999.False" selected="True" />
    <peptide id="sp|P11643|IAAD_HORVU.YFMALPVPSQ[Dea]PVDPSTGNVGQSGLMDLPGCPR.3.0.9999.False" selected="True" />
    <peptide id="sp|P11643|IAAD_HORVU.YFMALPVPSQPVDPSTGN[1Me]VGQ[Dea]SGLMDLPGCPR.3.0.9999.False" selected="True" />
    <peptide id="sp|P11643|IAAD_HORVU.YFMALPVPSQPVDPSTGNVGQ[Dea]SGLMDLPGCPR.3.0.9999.False" selected="True" />
    <peptide id="sp|P11643|IAAD_HORVU.YFMALPVPSQPVDPST.2.1.False" selected="True" />
    <peptide id="sp|P11643|IAAD_HORVU.LLVAPGQCNLATI.2.0.9999.False" selected="True" />
  </protein>
  <protein id="sp|P07597|NLTP1_HORVU" selected="True">
    <peptide id="sp|P07597|NLTP1_HORVU.GIHNLNLNNAASIPSK.3.0.9981.False" selected="True" />
    <peptide id="sp|P07597|NLTP1_HORVU.C[DHA]NVN[1Me]VP[2Ox]YTISPDIDCSR.2.0.9999.False" selected="True" />
    <peptide id="sp|P07597|NLTP1_HORVU.MKPCLTYVQGGPGPS.2.0.9999.False" selected="True" />
    <peptide id="sp|P07597|NLTP1_HORVU.GIHNLNLNNAASIPSKCN[Hex]VNVPYTISPDIDCSR.4.1.False" selected="True" />
    <peptide id="sp|P07597|NLTP1_HORVU.TISPDIDCSR.2.0.9997.False" selected="True" />
    <peptide id="sp|P07597|NLTP1_HORVU.MKPCLTYVQGGPGPSGECCNGVR.3.0.9988.False" selected="True" />
    <peptide id="sp|P07597|NLTP1_HORVU.MKPCLTYVQGGPGPSGEC[DHA]C[2Ox]NGVR.3.0.9998.False" selected="True" />
    <peptide id="sp|P07597|NLTP1_HORVU.MKPCLTYVQGGPGPSGECC.2.0.9988.False" selected="True" />
    <peptide id="sp|P07597|NLTP1_HORVU.MKPC[DHA]LTYVQGGPGPSGEC[2Ox]CNGVR.2.0.9998.False" selected="True" />
    <peptide id="sp|P07597|NLTP1_HORVU.C[DHA]N[Dea]VNVPY[Ntr]TISPDIDCSR.2.0.9999.False" selected="True" />
    <peptide id="sp|P07597|NLTP1_HORVU.GIHNLNLNNAASIPSK[2Hx]CNVNVPYTISPDIDCSR.4.1.False" selected="True" />
    <peptide id="sp|P07597|NLTP1_HORVU.GIHNLNLNNAASIPSKCN[Hex]VNVPY.3.1.False" selected="True" />
    <peptide id="sp|P07597|NLTP1_HORVU.MK[Hex]PCLTYVQGGPGPSGECCNGVR.3.0.9974.False" selected="True" />
    <peptide id="sp|P07597|NLTP1_HORVU.TISPDIDCSRI.2.1.False" selected="True" />
    <peptide id="sp|P07597|NLTP1_HORVU.CNVNVPYTISPDIDCSR.2.0.9975.False" selected="True" />
    <peptide id="sp|P07597|NLTP1_HORVU.GIHNLNLNNAASIPS[Hex]KC.3.0.9999.False" selected="True" />
    <peptide id="sp|P07597|NLTP1_HORVU.MKPCLTYVQ[Dea]GGPGPSGEC[DHA]C[2Ox]NGVR.3.0.9974.False" selected="True" />
    <peptide id="sp|P07597|NLTP1_HORVU.C[DHA]N[Dea]VNVPY[Ntr]TISPDIDCSRI.2.0.9981.False" selected="True" />
    <peptide id="sp|P07597|NLTP1_HORVU.MK[2Hx]PCLTYVQGGPGPSGECCNGVR.3.0.9974.False" selected="True" />
    <peptide id="sp|P07597|NLTP1_HORVU.GIHNLNLNNAASIPSKCN[Hex]VNVPYTISPDIDCSRI.4.1.False" selected="True" />
    <peptide id="sp|P07597|NLTP1_HORVU.NVNVPYTISPDIDCSR.2.0.9987.False" selected="True" />
    <peptide id="sp|P07597|NLTP1_HORVU.CNVNVPYTIS.2.0.9999.False" selected="True" />
    <peptide id="sp|P07597|NLTP1_HORVU.MKPCLTYVQGGPGPSGECCN[dAm]GVR.3.0.9984.False" selected="True" />
    <peptide id="sp|P07597|NLTP1_HORVU.M[Oxi]KPCLTYVQGGPGPSGECCNGVR.3.0.9994.False" selected="True" />
    <peptide id="sp|P07597|NLTP1_HORVU.LTYVQGGPGPSGECCNGVR.2.0.9998.False" selected="True" />
    <peptide id="sp|P07597|NLTP1_HORVU.LNCGQVDS[Hex]KMKPCLTYVQGGPGPSGECCNGVR.4.0.9988.False" selected="True" />
    <peptide id="sp|P07597|NLTP1_HORVU.MKPCLTYVQGGPGPSGECCN[Dea]GVR.4.0.9954.False" selected="True" />
    <peptide id="sp|P07597|NLTP1_HORVU.[AAS]-CNVNVPYTISPDIDCSR.2.1.False" selected="True" />
    <peptide id="sp|P07597|NLTP1_HORVU.GIHNLNLNNAASIPSKCN[3Hx]VNVPYTISPDIDCSR.4.1.False" selected="True" />
    <peptide id="sp|P07597|NLTP1_HORVU.MKPCLTYVQGGPGPSGEC[2Ox]C[DHA].2.0.9988.False" selected="True" />
    <peptide id="sp|P07597|NLTP1_HORVU.ISPDIDCSR.2.0.9999.False" selected="True" />
    <peptide id="sp|P07597|NLTP1_HORVU.GIHNLNLN[Dea]NAASIPSK.3.1.False" selected="True" />
    <peptide id="sp|P07597|NLTP1_HORVU.SIPSKCN[Hex]VNVPYTISPDIDCSR.3.0.9979.False" selected="True" />
    <peptide id="sp|P07597|NLTP1_HORVU.DLHNQAQSSGDRQTVC[DHA]NC[2Ox]LK.4.0.9995.False" selected="True" />
    <peptide id="sp|P07597|NLTP1_HORVU.AVALN[Dea]CGQVDS[Pho]KMKPCLTYVQGGPGPSGECCNGVR.4.0.9998.False" selected="True" />
    <peptide id="sp|P07597|NLTP1_HORVU.GIHNLNLNN[dAm]AASIPSK.3.0.9998.False" selected="True" />
    <peptide id="sp|P07597|NLTP1_HORVU.NLNLNNAASIPSK.2.0.9999.False" selected="True" />
    <peptide id="sp|P07597|NLTP1_HORVU.MKPCLTYVQGGPGPSGECCNGVRDLHNQAQSSGDR.5.0.999.False" selected="True" />
    <peptide id="sp|P07597|NLTP1_HORVU.M[Oxi]KPCLTYVQGGPGPS.2.0.9999.False" selected="True" />
    <peptide id="sp|P07597|NLTP1_HORVU.CNVNVPYTISPDID.2.0.9999.False" selected="True" />
    <peptide id="sp|P07597|NLTP1_HORVU.MKPCLTYVQGGPGPSGEC[DHA]C[2Ox]N[dAm]GVR.3.1.False" selected="True" />
    <peptide id="sp|P07597|NLTP1_HORVU.NLNLN[Dea]NAASIPSK.2.0.9999.False" selected="True" />
    <peptide id="sp|P07597|NLTP1_HORVU.GIHNLNLNNAASIPSKC.3.1.False" selected="True" />
    <peptide id="sp|P07597|NLTP1_HORVU.LNLNNAASIPSK.2.0.9999.False" selected="True" />
    <peptide id="sp|P07597|NLTP1_HORVU.M[Oxi]KPCLTYVQGGPGPSGEC[-1H]CNGVR.3.0.9998.False" selected="True" />
    <peptide id="sp|P07597|NLTP1_HORVU.GIHNLNLNNAASIPSK[2Hx]CNVN[Dea]VPYTISPDIDCSR.5.0.9989.False" selected="True" />
    <peptide id="sp|P07597|NLTP1_HORVU.GIHNLNLNNAASIPS[Dhy]K[SU1]CNVNVPYTISPDIDCSR.5.0.9999.False" selected="True" />
    <peptide id="sp|P07597|NLTP1_HORVU.MK[OH1]PCLTYVQGGPGPSGECCNGVR.3.0.9984.False" selected="True" />
    <peptide id="sp|P07597|NLTP1_HORVU.YVQGGPGPSGECCNGVR.2.0.9988.False" selected="True" />
    <peptide id="sp|P07597|NLTP1_HORVU.CNVNVPYT.2.0.9999.False" selected="True" />
    <peptide id="sp|P07597|NLTP1_HORVU.[AAR]-AAVALN[Dea]C[GSO]GQVDSKMKPCLTYVQGGPGPSGECCNGVR.4.0.9998.False" selected="True" />
    <peptide id="sp|P07597|NLTP1_HORVU.MKPC[-1H]LTYVQGGPGPSGEC[DHA]C[2Ox]NGVR.3.1.False" selected="True" />
    <peptide id="sp|P07597|NLTP1_HORVU.NLNNAASIPSK.2.0.9999.False" selected="True" />
    <peptide id="sp|P07597|NLTP1_HORVU.MKPCLTYVQGGPGPSGEC.2.0.9988.False" selected="True" />
    <peptide id="sp|P07597|NLTP1_HORVU.MKPCLTYVQ[Dea]GGPGPSGECCN[dAm]GVR.3.1.False" selected="True" />
    <peptide id="sp|P07597|NLTP1_HORVU.DLHNQAQ[Dea]SSGDRQTVC[2Ox]NC[DHA]LK.4.0.9995.False" selected="True" />
    <peptide id="sp|P07597|NLTP1_HORVU.GIHNLNLNNAASIPS[Hex]KCN.2.0.9931.False" selected="True" />
    <peptide id="sp|P07597|NLTP1_HORVU.VQGGPGPSGECCNGVR.2.0.9998.False" selected="True" />
    <peptide id="sp|P07597|NLTP1_HORVU.MKPCLTYVQGGPGPSGECC[Nsl]N[Dea]GVR.3.1.False" selected="True" />
    <peptide id="sp|P07597|NLTP1_HORVU.C[-1H]N[1Me]VNVPYTISPDIDCSR.2.0.9999.False" selected="True" />
    <peptide id="sp|P07597|NLTP1_HORVU.GIH[Oxi]NLNLNNAASIPSK.2.0.9988.False" selected="True" />
    <peptide id="sp|P07597|NLTP1_HORVU.LNNAASIPSK.2.0.9999.False" selected="True" />
    <peptide id="sp|P07597|NLTP1_HORVU.VNVPYTISPDIDCSR.2.0.9987.False" selected="True" />
    <peptide id="sp|P07597|NLTP1_HORVU.GIHNLNLNNAASIP[Oxi]SK.3.0.9947.False" selected="True" />
    <peptide id="sp|P07597|NLTP1_HORVU.GIHNLNLNNAASIP.2.0.9999.False" selected="True" />
    <peptide id="sp|P07597|NLTP1_HORVU.MK[OH2]PCLTYVQGGPGPSGECCNGVR.3.0.9928.False" selected="True" />
    <peptide id="sp|P07597|NLTP1_HORVU.TYVQGGPGPSGECCNGVR.2.0.9998.False" selected="True" />
    <peptide id="sp|P07597|NLTP1_HORVU.PYTISPDIDCSR.2.0.9921.False" selected="True" />
    <peptide id="sp|P07597|NLTP1_HORVU.GIHNLNLNNAASIPSKCN[Hex]VN[Dea]VPYTISPDIDCSR.6.0.9999.False" selected="True" />
    <peptide id="sp|P07597|NLTP1_HORVU.GIHNLNLNNAAS[Hex]IPSK.3.0.9999.False" selected="True" />
    <peptide id="sp|P07597|NLTP1_HORVU.CNVNVPYTISPD.2.0.9999.False" selected="True" />
    <peptide id="sp|P07597|NLTP1_HORVU.MKPCLTYVQGGPGP.2.0.9999.False" selected="True" />
    <peptide id="sp|P07597|NLTP1_HORVU.CLTYVQGGPGPS.2.0.9999.False" selected="True" />
    <peptide id="sp|P07597|NLTP1_HORVU.VQ[Dea]GGPGPSGECCNGVR.2.0.997.False" selected="True" />
    <peptide id="sp|P07597|NLTP1_HORVU.MK[AAS]PC[2Ox]LTYVQGGPGPSGECCNGVR.3.0.991.False" selected="True" />
    <peptide id="sp|P07597|NLTP1_HORVU.GGPGPSGECCNGVR.2.0.9947.False" selected="True" />
    <peptide id="sp|P07597|NLTP1_HORVU.NVPYTISPDIDCSR.2.0.9985.False" selected="True" />
    <peptide id="sp|P07597|NLTP1_HORVU.TYVQGGPGPS.2.1.False" selected="True" />
    <peptide id="sp|P07597|NLTP1_HORVU.YTISPDIDCSR.2.1.False" selected="True" />
    <peptide id="sp|P07597|NLTP1_HORVU.CNVNVPYTISPDIDCSRI.3.0.9999.False" selected="True" />
    <peptide id="sp|P07597|NLTP1_HORVU.DLHNQAQSSGDRQTVC.3.1.False" selected="True" />
    <peptide id="sp|P07597|NLTP1_HORVU.YVQGGPGPSGECCN.2.1.False" selected="True" />
    <peptide id="sp|P07597|NLTP1_HORVU.LNNAASIPSKC.2.1.False" selected="True" />
    <peptide id="sp|P07597|NLTP1_HORVU.HNLNLNNAASIPSK.3.0.9999.False" selected="True" />
    <peptide id="sp|P07597|NLTP1_HORVU.MKPCLTYVQGGPGPSGEC[DHA]CNGVR.3.0.9984.False" selected="True" />
  </protein>
  <protein id="sp|P28041|IAAA_HORVU" selected="True">
    <peptide id="sp|P28041|IAAA_HORVU.VLVTPGQCNVL.2.0.9999.False" selected="True" />
    <peptide id="sp|P28041|IAAA_HORVU.VLVTPGQCNVLTVHNAPYCLGLD.3.1.False" selected="True" />
    <peptide id="sp|P28041|IAAA_HORVU.VLVTPGQCNVLTVH.2.0.9979.False" selected="True" />
    <peptide id="sp|P28041|IAAA_HORVU.SHPDWSVLK.2.0.9999.False" selected="True" />
    <peptide id="sp|P28041|IAAA_HORVU.TGQYCYAGMGLPSNPLEGCR.2.1.False" selected="True" />
    <peptide id="sp|P28041|IAAA_HORVU.VLVTPGQCNVLTVHNAPYCLGLDI.3.1.False" selected="True" />
    <peptide id="sp|P28041|IAAA_HORVU.DFAK[Hex]VLVTPGQCNVLTVHNAPYCLGLD.3.1.False" selected="True" />
    <peptide id="sp|P28041|IAAA_HORVU.VLVTPGQCNVLTVHNAPY.2.1.False" selected="True" />
    <peptide id="sp|P28041|IAAA_HORVU.DFAK[Hex]VLVTPGQCNVL.2.0.9999.False" selected="True" />
    <peptide id="sp|P28041|IAAA_HORVU.TGQY[Hex]CYAGMGLPSNPLEGCR.3.1.False" selected="True" />
    <peptide id="sp|P28041|IAAA_HORVU.VLVTPGQCNVLTVHNAPYCL.3.1.False" selected="True" />
    <peptide id="sp|P28041|IAAA_HORVU.EYVAQQTCGVTIAGSPVSSEPGDTPKDR.3.0.9999.False" selected="True" />
    <peptide id="sp|P28041|IAAA_HORVU.VLVTPGQC[-1H]NVLTVHNAPYC[-1H]LGLD.3.1.False" selected="True" />
    <peptide id="sp|P28041|IAAA_HORVU.AGMGLPSNPLEGCR.2.1.False" selected="True" />
    <peptide id="sp|P28041|IAAA_HORVU.TVHNAPYCL.2.0.9999.False" selected="True" />
    <peptide id="sp|P28041|IAAA_HORVU.VLVTPGQCNVLTVHNAPYCLG.3.1.False" selected="True" />
    <peptide id="sp|P28041|IAAA_HORVU.RSHPDWSVLK.3.0.9999.False" selected="True" />
    <peptide id="sp|P28041|IAAA_HORVU.DLPGCPKEPQR.3.0.9999.False" selected="True" />
    <peptide id="sp|P28041|IAAA_HORVU.C[-1H]C[-1H]QELDEAPQHCR.2.0.9998.False" selected="True" />
    <peptide id="sp|P28041|IAAA_HORVU.TGQYCYAGM[Oxi]GLPSNPLEGCR.2.1.False" selected="True" />
    <peptide id="sp|P28041|IAAA_HORVU.EYVAQQTCGVTIAGSP[PYD]VSSEP[Oxi]GDTPKDR.3.0.9995.False" selected="True" />
    <peptide id="sp|P28041|IAAA_HORVU.GMGLPSNPLEGCR.2.1.False" selected="True" />
    <peptide id="sp|P28041|IAAA_HORVU.VLVTPGQCNVLT.2.1.False" selected="True" />
    <peptide id="sp|P28041|IAAA_HORVU.YAGMGLPSNPLEGCR.2.1.False" selected="True" />
    <peptide id="sp|P28041|IAAA_HORVU.GLPSNPLEGCR.2.0.9998.False" selected="True" />
    <peptide id="sp|P28041|IAAA_HORVU.LPSNPLEGCR.2.0.9998.False" selected="True" />
    <peptide id="sp|P28041|IAAA_HORVU.SHPDWSVLK[Hex]DLPGCPKEPQR.4.1.False" selected="True" />
    <peptide id="sp|P28041|IAAA_HORVU.VLTVHNAPYCLGLD.2.0.9989.False" selected="True" />
    <peptide id="sp|P28041|IAAA_HORVU.DLPGCPKEPQ.2.0.9998.False" selected="True" />
    <peptide id="sp|P28041|IAAA_HORVU.VLVTPGQCN.2.1.False" selected="True" />
    <peptide id="sp|P28041|IAAA_HORVU.[Frm]-CCQELDEAPQHCR.2.0.9969.False" selected="True" />
    <peptide id="sp|P28041|IAAA_HORVU.[CRM]-VTIAGSPVSSEPGDTPK.2.0.9999.False" selected="True" />
    <peptide id="sp|P28041|IAAA_HORVU.GSPVSS[1Me]EPGDTPK.2.1.False" selected="True" />
    <peptide id="sp|P28041|IAAA_HORVU.IAGSPVSSEPGDTPK.2.0.9999.False" selected="True" />
    <peptide id="sp|P28041|IAAA_HORVU.VHNAPYCL.2.0.9994.False" selected="True" />
    <peptide id="sp|P28041|IAAA_HORVU.GSPVSSE[1Me]PGDTPKDR.3.1.False" selected="True" />
    <peptide id="sp|P28041|IAAA_HORVU.GSPVSSEPGDTPK.2.1.False" selected="True" />
  </protein>
  <protein id="sp|P32936|IAAB_HORVU" selected="True">
    <peptide id="sp|P32936|IAAB_HORVU.EVQMDFVR.2.0.9999.False" selected="True" />
    <peptide id="sp|P32936|IAAB_HORVU.IETPGPPYLAK.2.0.9999.False" selected="True" />
    <peptide id="sp|P32936|IAAB_HORVU.SEDCTPWTATPITPLPSCR.2.1.False" selected="True" />
    <peptide id="sp|P32936|IAAB_HORVU.SEDCTPWTATPITPL.2.0.9999.False" selected="True" />
    <peptide id="sp|P32936|IAAB_HORVU.ILVTPGFCNLT.2.1.False" selected="True" />
    <peptide id="sp|P32936|IAAB_HORVU.IETPGPPYLA.2.0.9999.False" selected="True" />
    <peptide id="sp|P32936|IAAB_HORVU.ILVTPGFCNLTTVHNTPY.3.1.False" selected="True" />
    <peptide id="sp|P32936|IAAB_HORVU.QQCCGELANIPQQCR.2.0.9994.False" selected="True" />
    <peptide id="sp|P32936|IAAB_HORVU.ILVTPGFCNLTTVH.2.0.9999.False" selected="True" />
    <peptide id="sp|P32936|IAAB_HORVU.VGSEDCTPWTATPITPL.2.0.9999.False" selected="True" />
    <peptide id="sp|P32936|IAAB_HORVU.VGSEDCTPWTATPITPLPSCR.3.1.False" selected="True" />
    <peptide id="sp|P32936|IAAB_HORVU.VGSEDCTPWTATPITP.2.0.9999.False" selected="True" />
    <peptide id="sp|P32936|IAAB_HORVU.QQC[DHA]C[2Ox]GELANIPQQCR.2.1.False" selected="True" />
    <peptide id="sp|P32936|IAAB_HORVU.SRPDQSGLM[Oxi]ELPGCPR.3.0.9972.False" selected="True" />
    <peptide id="sp|P32936|IAAB_HORVU.K[Hex]SRPDQSGLMELPGCPR.3.0.9995.False" selected="True" />
    <peptide id="sp|P32936|IAAB_HORVU.SRPDQSGLMELPGCP.2.0.9999.False" selected="True" />
    <peptide id="sp|P32936|IAAB_HORVU.ILVTPGFCNL.2.0.9999.False" selected="True" />
    <peptide id="sp|P32936|IAAB_HORVU.IETPGPPYL.2.1.False" selected="True" />
    <peptide id="sp|P32936|IAAB_HORVU.ILVTPGFCNLTTVHNTPYCLAMDE.3.1.False" selected="True" />
    <peptide id="sp|P32936|IAAB_HORVU.[PGQ]-QQCCGELANIPQQCR.2.0.9994.False" selected="True" />
    <peptide id="sp|P32936|IAAB_HORVU.KSRPDQSGLMELPGCPR.3.0.9999.False" selected="True" />
    <peptide id="sp|P32936|IAAB_HORVU.ILVTPGFCNLTTVHNTPYCLA.3.1.False" selected="True" />
    <peptide id="sp|P32936|IAAB_HORVU.SEDCTPWTATPITPLP.2.1.False" selected="True" />
    <peptide id="sp|P32936|IAAB_HORVU.DCTPWTATPITPL.2.0.9999.False" selected="True" />
    <peptide id="sp|P32936|IAAB_HORVU.ILVTPGFCNLTTVHNTPYCL.3.0.9999.False" selected="True" />
    <peptide id="sp|P32936|IAAB_HORVU.DCTPWTATPITPLPSCR.2.1.False" selected="True" />
    <peptide id="sp|P32936|IAAB_HORVU.MELPGCPR.2.1.False" selected="True" />
    <peptide id="sp|P32936|IAAB_HORVU.SRPDQSGLMELP.2.0.9999.False" selected="True" />
    <peptide id="sp|P32936|IAAB_HORVU.[PGE]-EVQMDFVR.2.0.9999.False" selected="True" />
    <peptide id="sp|P32936|IAAB_HORVU.ILVTPGFCNLTTVHNTPYCLAMDEWQ.3.1.False" selected="True" />
    <peptide id="sp|P32936|IAAB_HORVU.KSRPDQSGLMELPGCP.3.0.9999.False" selected="True" />
    <peptide id="sp|P32936|IAAB_HORVU.[PGQ]-QQC[DHA]C[2Ox]GELANIPQQCR.2.1.False" selected="True" />
    <peptide id="sp|P32936|IAAB_HORVU.ILVTPGFCNLTT.2.1.False" selected="True" />
    <peptide id="sp|P32936|IAAB_HORVU.EVQM[Oxi]DFVR.2.0.9999.False" selected="True" />
    <peptide id="sp|P32936|IAAB_HORVU.TATPITPLPSCR.2.0.9998.False" selected="True" />
    <peptide id="sp|P32936|IAAB_HORVU.[PGQ]-QQCCGELANIPQ.2.0.9999.False" selected="True" />
    <peptide id="sp|P32936|IAAB_HORVU.DQSGLMELPGCPR.2.0.9987.False" selected="True" />
    <peptide id="sp|P32936|IAAB_HORVU.KSRPDQ[Dea]SGLMELPGCPR.3.0.9999.False" selected="True" />
    <peptide id="sp|P32936|IAAB_HORVU.DYVEQQACR.2.0.9999.False" selected="True" />
    <peptide id="sp|P32936|IAAB_HORVU.LMELPGCPR.2.0.9999.False" selected="True" />
    <peptide id="sp|P32936|IAAB_HORVU.DQSGLM[Oxi]ELPGCPR.2.0.9996.False" selected="True" />
  </protein>
  <protein id="sp|P13691|IAA2_HORVU" selected="True">
    <peptide id="sp|P13691|IAA2_HORVU.LCNVPIPNEAAGTR.2.0.9999.False" selected="True" />
    <peptide id="sp|P13691|IAA2_HORVU.LLVAGVPALCNVPIPNEAAGTR.3.1.False" selected="True" />
    <peptide id="sp|P13691|IAA2_HORVU.LLVAGVPALCN[Dea]VPIPNEAAGTR.3.0.9921.False" selected="True" />
    <peptide id="sp|P13691|IAA2_HORVU.SVYAALGVGGGPEEVFPGCQK.2.1.False" selected="True" />
    <peptide id="sp|P13691|IAA2_HORVU.SGPWMWCDPEMGHK.3.1.False" selected="True" />
    <peptide id="sp|P13691|IAA2_HORVU.DVMK[Hex]LLVAGVPALCNVPIPNEAAGTR.3.1.False" selected="True" />
    <peptide id="sp|P13691|IAA2_HORVU.GVGGGPEEVFPGCQK.2.0.9999.False" selected="True" />
    <peptide id="sp|P13691|IAA2_HORVU.LECVGNRVPE.2.0.9953.False" selected="True" />
    <peptide id="sp|P13691|IAA2_HORVU.ALVK[Hex]LECVGNRVPEDVLR.4.0.9998.False" selected="True" />
    <peptide id="sp|P13691|IAA2_HORVU.CGDLGSMLR.2.0.9999.False" selected="True" />
    <peptide id="sp|P13691|IAA2_HORVU.DCCQEVANISNEWCR.2.0.9999.False" selected="True" />
    <peptide id="sp|P13691|IAA2_HORVU.DC[DHA]C[2Ox]QEVANISNEWCR.2.1.False" selected="True" />
    <peptide id="sp|P13691|IAA2_HORVU.VGGGPEEVFPGCQK.2.0.9998.False" selected="True" />
    <peptide id="sp|P13691|IAA2_HORVU.DCCQEVANISN[Dea]EWCR.2.0.9996.False" selected="True" />
    <peptide id="sp|P13691|IAA2_HORVU.LCNVPIPNEA.2.0.9999.False" selected="True" />
    <peptide id="sp|P13691|IAA2_HORVU.SVYAALGVGGGPEEVFPG.2.0.9999.False" selected="True" />
    <peptide id="sp|P13691|IAA2_HORVU.SGPWMWCDPE.2.0.9999.False" selected="True" />
    <peptide id="sp|P13691|IAA2_HORVU.LLVAGVPALCNVPIPN.2.1.False" selected="True" />
    <peptide id="sp|P13691|IAA2_HORVU.AALGVGGGPEEVFPGCQK.2.0.9999.False" selected="True" />
    <peptide id="sp|P13691|IAA2_HORVU.NVPIPNEAAGTR.2.0.9999.False" selected="True" />
    <peptide id="sp|P13691|IAA2_HORVU.GGPEEVFPGCQK.2.0.9998.False" selected="True" />
    <peptide id="sp|P13691|IAA2_HORVU.VPEDVLR.2.0.9999.False" selected="True" />
    <peptide id="sp|P13691|IAA2_HORVU.GVPALCNVPIPNEAAGTR.2.0.9999.False" selected="True" />
    <peptide id="sp|P13691|IAA2_HORVU.VAGVPALCNVPIPNEAAGTR.3.0.9999.False" selected="True" />
    <peptide id="sp|P13691|IAA2_HORVU.GVGGGPEEVFPG.2.1.False" selected="True" />
    <peptide id="sp|P13691|IAA2_HORVU.DCCQEVAN[Dea]ISNEWCR.3.0.9999.False" selected="True" />
    <peptide id="sp|P13691|IAA2_HORVU.LCNVPIPNEAA.2.0.9985.False" selected="True" />
    <peptide id="sp|P13691|IAA2_HORVU.VKLECVGNR.2.0.998.False" selected="True" />
    <peptide id="sp|P13691|IAA2_HORVU.LGVGGGPEEVFPGCQK.2.1.False" selected="True" />
    <peptide id="sp|P13691|IAA2_HORVU.AALGVGGGPEEVFPG.2.1.False" selected="True" />
    <peptide id="sp|P13691|IAA2_HORVU.VAGVPALCNVPIPNEA.2.0.9999.False" selected="True" />
    <peptide id="sp|P13691|IAA2_HORVU.LECVGNR[Dea]VPE.2.0.9999.False" selected="True" />
    <peptide id="sp|P13691|IAA2_HORVU.LLVAGVPALCNVPIPNEA.2.0.9999.False" selected="True" />
    <peptide id="sp|P13691|IAA2_HORVU.GVGGGPEEVFPGCQ.2.1.False" selected="True" />
    <peptide id="sp|P13691|IAA2_HORVU.[AAS]-CGDLGSMLR.2.0.9999.False" selected="True" />
    <peptide id="sp|P13691|IAA2_HORVU.LECVGNRVP.2.0.9999.False" selected="True" />
  </protein>
  <protein id="sp|P04063|AMY2_HORVU" selected="True">
    <peptide id="sp|P04063|AMY2_HORVU.GIYCIFEGGTPDAR.2.0.9999.False" selected="True" />
    <peptide id="sp|P04063|AMY2_HORVU.GILNVAVEGELWR.2.0.9999.False" selected="True" />
    <peptide id="sp|P04063|AMY2_HORVU.APGMIGWWPAK.2.0.9987.False" selected="True" />
    <peptide id="sp|P04063|AMY2_HORVU.ADIGFDGWR.2.0.9999.False" selected="True" />
    <peptide id="sp|P04063|AMY2_HORVU.[PGQ]-QVLFQGFNWESWK.2.0.9999.False" selected="True" />
    <peptide id="sp|P04063|AMY2_HORVU.VDDIAAAGITHVWLPPASQSVAEQGYMPGR.3.0.9999.False" selected="True" />
    <peptide id="sp|P04063|AMY2_HORVU.ITHVWLPPASQSVAEQGYMPGR.3.1.False" selected="True" />
    <peptide id="sp|P04063|AMY2_HORVU.DDRPYADGTGNPDTGADFGAAPDID.3.1.False" selected="True" />
    <peptide id="sp|P04063|AMY2_HORVU.SEPSFAVAEIWTSLAYGGDGKPNLNQDQHR.4.0.9999.False" selected="True" />
    <peptide id="sp|P04063|AMY2_HORVU.HNGGWYNF.2.0.9989.False" selected="True" />
    <peptide id="sp|P04063|AMY2_HORVU.DDRPYADGTGNPDTGADFGAAPDIDHLN[dAm]LR[Dea].4.0.9999.False" selected="True" />
    <peptide id="sp|P04063|AMY2_HORVU.AVTFVDNHDTGSTQ.2.1.False" selected="True" />
    <peptide id="sp|P04063|AMY2_HORVU.AVTFVDNHDTGSTQH.3.0.9954.False" selected="True" />
    <peptide id="sp|P04063|AMY2_HORVU.NVAVEGELWR.2.0.9998.False" selected="True" />
    <peptide id="sp|P04063|AMY2_HORVU.YDVGNLIPGGF.2.1.False" selected="True" />
    <peptide id="sp|P04063|AMY2_HORVU.GTDGKAPGMIGWWPAK.3.0.9999.False" selected="True" />
    <peptide id="sp|P04063|AMY2_HORVU.VAVEGELWR.2.1.False" selected="True" />
    <peptide id="sp|P04063|AMY2_HORVU.[PGQ]-QVLFQGFN[Dea]WESWK.2.1.False" selected="True" />
    <peptide id="sp|P04063|AMY2_HORVU.CIFEGGTPDAR.2.0.9999.False" selected="True" />
    <peptide id="sp|P04063|AMY2_HORVU.SQSVAEQGYMPGR.2.0.9999.False" selected="True" />
    <peptide id="sp|P04063|AMY2_HORVU.YDVGNLI[1Me]PGGFK.2.1.False" selected="True" />
    <peptide id="sp|P04063|AMY2_HORVU.AVTFVDNHDTG.2.1.False" selected="True" />
    <peptide id="sp|P04063|AMY2_HORVU.LAYGGDGKPNLNQDQHR.4.0.9974.False" selected="True" />
    <peptide id="sp|P04063|AMY2_HORVU.SLIGALHGK.2.0.993.False" selected="True" />
    <peptide id="sp|P04063|AMY2_HORVU.VAEQGYMPGR.2.1.False" selected="True" />
  </protein>
  <protein id="sp|P80198|HOG3_HORVU" selected="True">
    <peptide id="sp|P80198|HOG3_HORVU.EFLLQQCTLDEK.2.1.False" selected="True" />
    <peptide id="sp|P80198|HOG3_HORVU.QQCCQQLANINEQSR.2.0.9999.False" selected="True" />
    <peptide id="sp|P80198|HOG3_HORVU.[PGQ]-QQQPSIEEQHQLNLCK.2.0.9998.False" selected="True" />
    <peptide id="sp|P80198|HOG3_HORVU.EFLLQQCTLDEKV.2.1.False" selected="True" />
    <peptide id="sp|P80198|HOG3_HORVU.LCNVHVPPYCSP.2.0.9999.False" selected="True" />
    <peptide id="sp|P80198|HOG3_HORVU.[PGQ]-QQCCQQLANINEQSR.2.0.9999.False" selected="True" />
    <peptide id="sp|P80198|HOG3_HORVU.[PGQ]-QQPSIEEQHQLNLCK.2.0.9998.False" selected="True" />
    <peptide id="sp|P80198|HOG3_HORVU.EFLLQQCTLDEKVP.2.1.False" selected="True" />
    <peptide id="sp|P80198|HOG3_HORVU.NVHVPPYCSP.2.1.False" selected="True" />
    <peptide id="sp|P80198|HOG3_HORVU.EFLLQQCTLD.2.1.False" selected="True" />
    <peptide id="sp|P80198|HOG3_HORVU.[PGQ]-QPSIEEQHQLNLCK.2.0.9998.False" selected="True" />
    <peptide id="sp|P80198|HOG3_HORVU.EFLLQQCTL.2.0.9998.False" selected="True" />
    <peptide id="sp|P80198|HOG3_HORVU.LPQQQAQFK.2.0.9998.False" selected="True" />
    <peptide id="sp|P80198|HOG3_HORVU.CPAIQTIVH.2.0.9998.False" selected="True" />
    <peptide id="sp|P80198|HOG3_HORVU.VVGSLVIQTLPMLCNVHVPPYCSPFG.3.1.False" selected="True" />
    <peptide id="sp|P80198|HOG3_HORVU.EFLLQQCTLDE.2.1.False" selected="True" />
    <peptide id="sp|P80198|HOG3_HORVU.QQQPSIEEQHQLNLCK.3.0.9998.False" selected="True" />
    <peptide id="sp|P80198|HOG3_HORVU.VVGSLVIQTLPM[Oxi]LCN[Dea]VHVPPYCSPFG.3.1.False" selected="True" />
    <peptide id="sp|P80198|HOG3_HORVU.QQC[-1H]C[-1H]QQLANINEQSR.2.0.9998.False" selected="True" />
    <peptide id="sp|P80198|HOG3_HORVU.[PGQ]-QQPGQAFVLPQQQAQFK.2.1.False" selected="True" />
    <peptide id="sp|P80198|HOG3_HORVU.CPAIQTIVHAIVMQQQ.3.1.False" selected="True" />
    <peptide id="sp|P80198|HOG3_HORVU.IEEQHQLNLCK.3.0.9994.False" selected="True" />
    <peptide id="sp|P80198|HOG3_HORVU.RQQCCQQLANINEQSR.3.0.9999.False" selected="True" />
    <peptide id="sp|P80198|HOG3_HORVU.VVGSLVIQTLPM.2.1.False" selected="True" />
    <peptide id="sp|P80198|HOG3_HORVU.QQPSIEEQHQLNLCK.3.0.9998.False" selected="True" />
    <peptide id="sp|P80198|HOG3_HORVU.RQQCCQQLAN[Dea]INEQSR.3.0.9999.False" selected="True" />
    <peptide id="sp|P80198|HOG3_HORVU.VVGSLVIQTLPM[Oxi]LCNVHVPPYCSPFG.3.0.9999.False" selected="True" />
    <peptide id="sp|P80198|HOG3_HORVU.[PGQ]-QQCCQQLAN[Dea]INEQSR.3.0.9998.False" selected="True" />
    <peptide id="sp|P80198|HOG3_HORVU.VVGSLVIQTLPMLCN.2.0.9999.False" selected="True" />
    <peptide id="sp|P80198|HOG3_HORVU.VVGSLVIQTLPML.2.0.9999.False" selected="True" />
    <peptide id="sp|P80198|HOG3_HORVU.VVGSLVIQTLPM[Oxi]LC.2.0.9999.False" selected="True" />
    <peptide id="sp|P80198|HOG3_HORVU.RPHISQQNSCQLK.3.0.9998.False" selected="True" />
    <peptide id="sp|P80198|HOG3_HORVU.RPHISQQNSCQLKR.4.0.9998.False" selected="True" />
  </protein>
  <protein id="sp|P00761|TRYP_PIG" selected="True">
    <peptide id="sp|P00761|TRYP_PIG.VATVSLPR.2.0.9999.False" selected="True" />
    <peptide id="sp|P00761|TRYP_PIG.LSSPATLNSR.2.0.9999.False" selected="True" />
    <peptide id="sp|P00761|TRYP_PIG.VCNYVNWIQQTIAAN.2.1.False" selected="True" />
    <peptide id="sp|P00761|TRYP_PIG.LGEHNIDVLEGNEQF.2.1.False" selected="True" />
    <peptide id="sp|P00761|TRYP_PIG.LGEHNIDVLEGNE.2.1.False" selected="True" />
    <peptide id="sp|P00761|TRYP_PIG.IITHPNFNGNTLD.2.0.9999.False" selected="True" />
    <peptide id="sp|P00761|TRYP_PIG.LGEHNIDVLEGNEQFINA.2.0.9987.False" selected="True" />
    <peptide id="sp|P00761|TRYP_PIG.LGEHNIDVLEGNEQFINAAK.3.1.False" selected="True" />
    <peptide id="sp|P00761|TRYP_PIG.LGEHNIDVLEGNEQFINAAK[1Me].3.1.False" selected="True" />
    <peptide id="sp|P00761|TRYP_PIG.IITHPNFNGNTLDNDIMLIK.3.1.False" selected="True" />
    <peptide id="sp|P00761|TRYP_PIG.SCAAAGTECLISGWGNTK[AAR].2.0.9988.False" selected="True" />
    <peptide id="sp|P00761|TRYP_PIG.LGEHNIDVLEGNEQFINAAK[AAR]IITH.4.0.9987.False" selected="True" />
    <peptide id="sp|P00761|TRYP_PIG.IITHPNFNGNTLDNDIM[Oxi]LIK.3.0.9999.False" selected="True" />
    <peptide id="sp|P00761|TRYP_PIG.LGEHNIDVLEGN.2.1.False" selected="True" />
    <peptide id="sp|P00761|TRYP_PIG.SGSHFCGGSLIN.2.1.False" selected="True" />
    <peptide id="sp|P00761|TRYP_PIG.LGEHNIDVLEGNEQFIN[Dea]AAKIITH[AAS]PNFNGNTLDNDIMLIK.5.1.False" selected="True" />
    <peptide id="sp|P00761|TRYP_PIG.IITHPNFNGNTLDNDIML.3.1.False" selected="True" />
    <peptide id="sp|P00761|TRYP_PIG.YVNWIQQTIAAN.2.0.9921.False" selected="True" />
    <peptide id="sp|P00761|TRYP_PIG.LGEHNIDVLEGNEQ.2.1.False" selected="True" />
    <peptide id="sp|P00761|TRYP_PIG.LGEHNIDVLEG.2.0.9966.False" selected="True" />
    <peptide id="sp|P00761|TRYP_PIG.NSGSHFCGGSLIN.2.0.9966.False" selected="True" />
    <peptide id="sp|P00761|TRYP_PIG.LGEHNIDVLEGNEQFINAAK[AAR]II.3.0.9999.False" selected="True" />
  </protein>
  <protein id="sp|P82993|AMYB_HORVS" selected="True">
    <peptide id="sp|P82993|AMYB_HORVS.DPYVDPMAPLPR.2.0.9987.False" selected="True" />
    <peptide id="sp|P82993|AMYB_HORVS.AAAAAVGHPEWEFPNDAGQYNDTPER.3.1.False" selected="True" />
    <peptide id="sp|P82993|AMYB_HORVS.DPYVDPM[Oxi]APLPR.2.1.False" selected="True" />
    <peptide id="sp|P82993|AMYB_HORVS.DVGTRDPDIFYTD.2.1.False" selected="True" />
    <peptide id="sp|P82993|AMYB_HORVS.FPFQEHTDLPVGPT.2.0.9987.False" selected="True" />
    <peptide id="sp|P82993|AMYB_HORVS.DSEQSSQAMSAPEELV.2.0.9987.False" selected="True" />
    <peptide id="sp|P82993|AMYB_HORVS.LQPFPFQEHTDLPVG.2.1.False" selected="True" />
    <peptide id="sp|P82993|AMYB_HORVS.LQPFPFQEHTDLPVGP.2.0.9999.False" selected="True" />
    <peptide id="sp|P82993|AMYB_HORVS.EGLNVACENALPR.2.1.False" selected="True" />
    <peptide id="sp|P82993|AMYB_HORVS.FPFQEHTDLPVGP.2.1.False" selected="True" />
    <peptide id="sp|P82993|AMYB_HORVS.AAVGHPEWEFPNDAGQYNDTPER.3.1.False" selected="True" />
    <peptide id="sp|P82993|AMYB_HORVS.VGHPEWEFPNDAGQYNDTPER.3.1.False" selected="True" />
    <peptide id="sp|P82993|AMYB_HORVS.DVGTRDPDIF.2.1.False" selected="True" />
    <peptide id="sp|P82993|AMYB_HORVS.LSNQLVEGQNYV.2.0.9999.False" selected="True" />
    <peptide id="sp|P82993|AMYB_HORVS.DSEQSSQAM[Oxi]SAPEELV.2.1.False" selected="True" />
    <peptide id="sp|P82993|AMYB_HORVS.DSEQSSQAMSAPEELVQQVLSAGWR.3.1.False" selected="True" />
    <peptide id="sp|P82993|AMYB_HORVS.ILDEANKVF.2.1.False" selected="True" />
    <peptide id="sp|P82993|AMYB_HORVS.LSNQLVEGQNYVNFK.2.0.996.False" selected="True" />
  </protein>
  <protein id="sp|P06471|HOR3_HORVU" selected="True">
    <peptide id="sp|P06471|HOR3_HORVU.[PGQ]-QSSCHVLQQQCCQQLPQIPEQLR.3.0.9999.False" selected="True" />
    <peptide id="sp|P06471|HOR3_HORVU.AIVYSIVLQEQS.2.1.False" selected="True" />
    <peptide id="sp|P06471|HOR3_HORVU.TLPTMCSVNVPLY.2.1.False" selected="True" />
    <peptide id="sp|P06471|HOR3_HORVU.TLPTMCSVNVPLYR.2.0.9999.False" selected="True" />
    <peptide id="sp|P06471|HOR3_HORVU.VFLQQQCSP[PYD]LAM[Oxi]SQR.2.1.False" selected="True" />
    <peptide id="sp|P06471|HOR3_HORVU.QIAQLEATTSIALR.2.1.False" selected="True" />
    <peptide id="sp|P06471|HOR3_HORVU.QSSCHVLQQQCCQQLPQIPEQLR.3.0.9988.False" selected="True" />
    <peptide id="sp|P06471|HOR3_HORVU.LQPHQIAQLEATTSIALR.3.1.False" selected="True" />
    <peptide id="sp|P06471|HOR3_HORVU.QQQCCQQLPQIPEQLR.3.0.9999.False" selected="True" />
    <peptide id="sp|P06471|HOR3_HORVU.AIVYSIVLQEQSLQ.2.1.False" selected="True" />
    <peptide id="sp|P06471|HOR3_HORVU.ILQQLNPCK.2.0.9999.False" selected="True" />
    <peptide id="sp|P06471|HOR3_HORVU.CQQLPQIPEQLR.2.0.9999.False" selected="True" />
    <peptide id="sp|P06471|HOR3_HORVU.AIVYSIVLQEQ.2.1.False" selected="True" />
    <peptide id="sp|P06471|HOR3_HORVU.QLPQIPEQLR.2.1.False" selected="True" />
    <peptide id="sp|P06471|HOR3_HORVU.QQLPQIPEQLR.2.0.9999.False" selected="True" />
    <peptide id="sp|P06471|HOR3_HORVU.VFLQQQCSP.2.0.9996.False" selected="True" />
    <peptide id="sp|P06471|HOR3_HORVU.IPFVHPSILQQLNPCK.3.0.9999.False" selected="True" />
    <peptide id="sp|P06471|HOR3_HORVU.VQIPFVHPSILQQLNPCK.3.0.9999.False" selected="True" />
    <peptide id="sp|P06471|HOR3_HORVU.F[Oxi]VHPSILQQLNPCK.3.1.False" selected="True" />
    <peptide id="sp|P06471|HOR3_HORVU.QQCCQQLPQ[Dea]IPEQLR.2.0.9999.False" selected="True" />
    <peptide id="sp|P06471|HOR3_HORVU.VLQQQCCQQ[Dea]LPQIPEQLR.3.0.9977.False" selected="True" />
    <peptide id="sp|P06471|HOR3_HORVU.CCQQLPQIPEQLR.3.0.9999.False" selected="True" />
    <peptide id="sp|P06471|HOR3_HORVU.VQVQIPFVHPSILQQLNPCK.3.0.9999.False" selected="True" />
    <peptide id="sp|P06471|HOR3_HORVU.QQCCQQLPQIPEQLR.2.1.False" selected="True" />
    <peptide id="sp|P06471|HOR3_HORVU.[PGQ]-QSSCHVLQQQCCQQLPQIPEQLRHEAVR.4.0.9999.False" selected="True" />
    <peptide id="sp|P06471|HOR3_HORVU.IVPLAIDTR.2.1.False" selected="True" />
  </protein>
  <protein id="sp|P23951|CHI2_HORVU" selected="True">
    <peptide id="sp|P23951|CHI2_HORVU.GASSDYCTPSAQWPCAPGK.2.0.9988.False" selected="True" />
    <peptide id="sp|P23951|CHI2_HORVU.GPIQLSHNYNYGPAGR.3.1.False" selected="True" />
    <peptide id="sp|P23951|CHI2_HORVU.VPGFGVITNIINGGIECGHGQDSR.3.1.False" selected="True" />
    <peptide id="sp|P23951|CHI2_HORVU.GASSDYCTPSAQWPCAPGKR.3.0.9999.False" selected="True" />
    <peptide id="sp|P23951|CHI2_HORVU.VITNIINGGIECGHGQDSR.3.1.False" selected="True" />
    <peptide id="sp|P23951|CHI2_HORVU.NIINGGIECGHGQDSR.3.1.False" selected="True" />
    <peptide id="sp|P23951|CHI2_HORVU.VPGFGVITNIINGGIECGH.3.1.False" selected="True" />
    <peptide id="sp|P23951|CHI2_HORVU.GVGYGNNLDCYSQRPFA.2.1.False" selected="True" />
    <peptide id="sp|P23951|CHI2_HORVU.ITNIINGGIECGHGQDSR.3.0.9998.False" selected="True" />
    <peptide id="sp|P23951|CHI2_HORVU.TSHETTGGWATAPDGAF.2.1.False" selected="True" />
    <peptide id="sp|P23951|CHI2_HORVU.AAGRVPGFGVITNIINGGIECGHGQDSR.4.1.False" selected="True" />
    <peptide id="sp|P23951|CHI2_HORVU.SHETTGGWATAPDGAF.2.1.False" selected="True" />
    <peptide id="sp|P23951|CHI2_HORVU.QTSHETTGGWATAPDGAF.2.0.9997.False" selected="True" />
    <peptide id="sp|P23951|CHI2_HORVU.VGYGNNLDCYSQRP.2.0.9998.False" selected="True" />
    <peptide id="sp|P23951|CHI2_HORVU.GPIQLSHNYNYGPAG.2.0.9999.False" selected="True" />
    <peptide id="sp|P23951|CHI2_HORVU.NNLDCYSQRP.2.0.9998.False" selected="True" />
    <peptide id="sp|P23951|CHI2_HORVU.IINGGIECGHGQDSR.3.1.False" selected="True" />
    <peptide id="sp|P23951|CHI2_HORVU.YCDILGVGYGN[Dea]NLDCYSQRPFA.3.1.False" selected="True" />
    <peptide id="sp|P23951|CHI2_HORVU.[PGQ]-QTSHETTGGWATAPDGAFAWGYCFK.3.0.9989.False" selected="True" />
  </protein>
  <protein id="sp|P01086|IAAE_HORVU" selected="True">
    <peptide id="sp|P01086|IAAE_HORVU.FGDSCAPGDALPHNPLR.3.1.False" selected="True" />
    <peptide id="sp|P01086|IAAE_HORVU.TYVVSQICHQGPR.2.0.9999.False" selected="True" />
    <peptide id="sp|P01086|IAAE_HORVU.TYVVSQICHQGP.2.0.9983.False" selected="True" />
    <peptide id="sp|P01086|IAAE_HORVU.C[2Ox]C[DHA]DELSAIPAYCR.2.1.False" selected="True" />
    <peptide id="sp|P01086|IAAE_HORVU.TYVVSQICHQG.2.0.9998.False" selected="True" />
    <peptide id="sp|P01086|IAAE_HORVU.QTSYAANLVTPQECNLGTIHGSAYCPELQPGYG.3.0.9999.False" selected="True" />
    <peptide id="sp|P01086|IAAE_HORVU.QTSYAANLVTPQECNLGTIHGSAYCPELQPG.3.0.9992.False" selected="True" />
    <peptide id="sp|P01086|IAAE_HORVU.QTSYAANLVTPQECNLGTIHGSAYCPE.3.0.9999.False" selected="True" />
    <peptide id="sp|P01086|IAAE_HORVU.QTSYAANLVTPQECNLGTIHGS.3.0.9979.False" selected="True" />
    <peptide id="sp|P01086|IAAE_HORVU.QTSYAANLVTPQECNLGTIHGSA.3.0.9988.False" selected="True" />
    <peptide id="sp|P01086|IAAE_HORVU.QTSYAANLVTPQECNLGTIH.3.0.9999.False" selected="True" />
    <peptide id="sp|P01086|IAAE_HORVU.DSCAPGDALPHNPLR.3.0.9998.False" selected="True" />
    <peptide id="sp|P01086|IAAE_HORVU.IIMQGVVTWQ.2.1.False" selected="True" />
    <peptide id="sp|P01086|IAAE_HORVU.VVSQICHQGPR.2.0.9992.False" selected="True" />
    <peptide id="sp|P01086|IAAE_HORVU.SCAPGDALPHNPLR.3.0.9999.False" selected="True" />
    <peptide id="sp|P01086|IAAE_HORVU.IIMQGVVTWQGAFEGAY[Hex]FKDSPNCPR.3.1.False" selected="True" />
    <peptide id="sp|P01086|IAAE_HORVU.IIMQGVVTWQGAFEGAYFK.3.1.False" selected="True" />
    <peptide id="sp|P01086|IAAE_HORVU.[PGQ]-QTSYAANLVTPQECNLGTIHGSAYCPELQPGYG.3.0.9999.False" selected="True" />
    <peptide id="sp|P01086|IAAE_HORVU.TYVVSQICH.2.0.9998.False" selected="True" />
    <peptide id="sp|P01086|IAAE_HORVU.[PGQ]-QTSYAANLVTPQECN[Dea]LGTIHGSAYCPELQPG.3.1.False" selected="True" />
    <peptide id="sp|P01086|IAAE_HORVU.GDSCAPGDALPHNPLR.3.0.9998.False" selected="True" />
    <peptide id="sp|P01086|IAAE_HORVU.IIM[Oxi]QGVVTWQGAFEGAYFK.3.0.9999.False" selected="True" />
    <peptide id="sp|P01086|IAAE_HORVU.ERQTSYAANLVTPQECNLGTIHGS.3.0.9988.False" selected="True" />
    <peptide id="sp|P01086|IAAE_HORVU.LVTPQECNLGTIH.2.0.9999.False" selected="True" />
    <peptide id="sp|P01086|IAAE_HORVU.TYVVSQ[Dea]ICHQGPR.2.0.9999.False" selected="True" />
    <peptide id="sp|P01086|IAAE_HORVU.IIMQGVVTWQ[Dea]GAFEGAYFK.3.0.9981.False" selected="True" />
    <peptide id="sp|P01086|IAAE_HORVU.VSQICHQGPR.2.0.9997.False" selected="True" />
    <peptide id="sp|P01086|IAAE_HORVU.QTSYAANLVTPQ[Dea]ECNLGTIH.2.0.9977.False" selected="True" />
    <peptide id="sp|P01086|IAAE_HORVU.[PGQ]-QTSYAANLVTPQECNLGTIH.3.0.9999.False" selected="True" />
    <peptide id="sp|P01086|IAAE_HORVU.GAFEGAYFK.2.0.9989.False" selected="True" />
    <peptide id="sp|P01086|IAAE_HORVU.AANLVTPQECNLGTIH.3.0.9999.False" selected="True" />
    <peptide id="sp|P01086|IAAE_HORVU.TYVVSQIC.1.1.False" selected="True" />
    <peptide id="sp|P01086|IAAE_HORVU.ERQTSYAANLVTPQECNLGTIH.3.0.9999.False" selected="True" />
  </protein>
  <protein id="sp|P16968|IAA1_HORVU" selected="True">
    <peptide id="sp|P16968|IAA1_HORVU.SPGEWCWPGMGYPVYPFPR.3.1.False" selected="True" />
    <peptide id="sp|P16968|IAA1_HORVU.SQCAGGQVVESIQK.2.0.9999.False" selected="True" />
    <peptide id="sp|P16968|IAA1_HORVU.ELGVALADDKATVAEVFPGCR.3.1.False" selected="True" />
    <peptide id="sp|P16968|IAA1_HORVU.ATVAEVFPGCR.2.0.9975.False" selected="True" />
    <peptide id="sp|P16968|IAA1_HORVU.GEWCWPGMGYPVYPFPR.2.1.False" selected="True" />
    <peptide id="sp|P16968|IAA1_HORVU.ALVKS[Hex]QCAGGQVVESIQK.3.0.9998.False" selected="True" />
    <peptide id="sp|P16968|IAA1_HORVU.ELGVALADDKATV.2.0.9999.False" selected="True" />
    <peptide id="sp|P16968|IAA1_HORVU.SPGEWC[Hex]WPGMGYPVYPFPR.3.0.9999.False" selected="True" />
    <peptide id="sp|P16968|IAA1_HORVU.ELGVALADDK[Hex]ATVAEVFPGCR.3.1.False" selected="True" />
    <peptide id="sp|P16968|IAA1_HORVU.SPGEWCWPGMGYPVYPFP.2.0.9999.False" selected="True" />
    <peptide id="sp|P16968|IAA1_HORVU.ELGVALADDK.2.0.9999.False" selected="True" />
    <peptide id="sp|P16968|IAA1_HORVU.QIAAIGDEWC[DHA]IC[Sud]GALGSMR.2.1.False" selected="True" />
    <peptide id="sp|P16968|IAA1_HORVU.SPGEWCWPGM[Oxi]GYPVYPFPR.3.1.False" selected="True" />
    <peptide id="sp|P16968|IAA1_HORVU.GS[Hex]MYKELGVALADDKATVAEVFPGCR.4.1.False" selected="True" />
    <peptide id="sp|P16968|IAA1_HORVU.SPGEWCWPGMGYPVY.2.0.9999.False" selected="True" />
    <peptide id="sp|P16968|IAA1_HORVU.QIAAIGDEWCICGALGSMR.2.0.9996.False" selected="True" />
    <peptide id="sp|P16968|IAA1_HORVU.GEWCWPGMGYPVYPFPR[Dea].2.0.9999.False" selected="True" />
    <peptide id="sp|P16968|IAA1_HORVU.ELGVALADDKATVA.2.1.False" selected="True" />
    <peptide id="sp|P16968|IAA1_HORVU.SPGEWCWPGM.2.0.9999.False" selected="True" />
    <peptide id="sp|P16968|IAA1_HORVU.ALVK[2Hx]SQCAGGQVVESIQK.3.0.9998.False" selected="True" />
    <peptide id="sp|P16968|IAA1_HORVU.QIAAIGDEWCICG.2.0.9999.False" selected="True" />
    <peptide id="sp|P16968|IAA1_HORVU.SPGEWCWPGM[Oxi]GYPVYPFP.2.0.9999.False" selected="True" />
    <peptide id="sp|P16968|IAA1_HORVU.GEWCWPGMGYPVYPFP.2.1.False" selected="True" />
  </protein>
  <protein id="sp|P06293|SPZ4_HORVU" selected="True">
    <peptide id="sp|P06293|SPZ4_HORVU.VDLVDFVANHPFLFLIREDIAGVVVFVGHVTNPLISA.4.1.False" selected="True" />
    <peptide id="sp|P06293|SPZ4_HORVU.ILLPGAQDGLW.2.0.9999.False" selected="True" />
    <peptide id="sp|P06293|SPZ4_HORVU.ISYQFEASSLLR.2.1.False" selected="True" />
    <peptide id="sp|P06293|SPZ4_HORVU.ELNALAEQVVQFVLANESSTGGPR.3.1.False" selected="True" />
    <peptide id="sp|P06293|SPZ4_HORVU.ILLPGAQDGLWSLAK.2.1.False" selected="True" />
    <peptide id="sp|P06293|SPZ4_HORVU.ILLPGAQDGLWSL.2.0.9999.False" selected="True" />
    <peptide id="sp|P06293|SPZ4_HORVU.TLEAVGQVNSWVEQVTTGLIK.3.1.False" selected="True" />
    <peptide id="sp|P06293|SPZ4_HORVU.VDLVDFVANHPFLFLIR.3.1.False" selected="True" />
    <peptide id="sp|P06293|SPZ4_HORVU.RLSTEPEFIENHIPK.3.0.9998.False" selected="True" />
    <peptide id="sp|P06293|SPZ4_HORVU.[Frm]-RSAISSNPER.2.0.9991.False" selected="True" />
    <peptide id="sp|P06293|SPZ4_HORVU.DQLVAILGDGGAGDAK.2.0.9999.False" selected="True" />
    <peptide id="sp|P06293|SPZ4_HORVU.QILPPGSVDNTTK.2.0.9999.False" selected="True" />
    <peptide id="sp|P06293|SPZ4_HORVU.VDLVDFVANH.2.1.False" selected="True" />
    <peptide id="sp|P06293|SPZ4_HORVU.SFVEVNEEGTEAGA.2.1.False" selected="True" />
    <peptide id="sp|P06293|SPZ4_HORVU.ALGLQLPFSEEADLSEM.2.1.False" selected="True" />
  </protein>
  <protein id="sp|P07596|IAAS_HORVU" selected="True">
    <peptide id="sp|P07596|IAAS_HORVU.HCPLFVSQDPNGQHDGFPVR.4.1.False" selected="True" />
    <peptide id="sp|P07596|IAAS_HORVU.GGAWFLGATEPYHVV.2.1.False" selected="True" />
    <peptide id="sp|P07596|IAAS_HORVU.HVITGPVKDPSPSGR.3.1.False" selected="True" />
    <peptide id="sp|P07596|IAAS_HORVU.VSQDPNGQHDGFPVR.3.0.9998.False" selected="True" />
    <peptide id="sp|P07596|IAAS_HORVU.FVSQDPNGQHDGFPVR.3.1.False" selected="True" />
    <peptide id="sp|P07596|IAAS_HORVU.ITPYGVAPSDK.2.1.False" selected="True" />
    <peptide id="sp|P07596|IAAS_HORVU.SC[DHA]GDWC[2Ox]QDLGVFR.2.1.False" selected="True" />
    <peptide id="sp|P07596|IAAS_HORVU.ADPPPVHDTDGHELR.4.0.9997.False" selected="True" />
    <peptide id="sp|P07596|IAAS_HORVU.ADANYYVLSANR.2.0.9994.False" selected="True" />
    <peptide id="sp|P07596|IAAS_HORVU.GGAWFLGATEPYH.2.1.False" selected="True" />
    <peptide id="sp|P07596|IAAS_HORVU.DLKGGAWFLGATEPYHVV.3.1.False" selected="True" />
    <peptide id="sp|P07596|IAAS_HORVU.GGAWFLGATEPYHV.2.1.False" selected="True" />
    <peptide id="sp|P07596|IAAS_HORVU.LMSCGDWCQDL.2.0.9999.False" selected="True" />
    <peptide id="sp|P07596|IAAS_HORVU.RHVITGPVKDPSPSGR.4.1.False" selected="True" />
    <peptide id="sp|P07596|IAAS_HORVU.H[Oxi]VITGPVKDPSPSGR.3.0.9996.False" selected="True" />
  </protein>
  <protein id="sp|P17990|HOG1_HORVU" selected="True">
    <peptide id="sp|P17990|HOG1_HORVU.EFLLQQCRPVS.2.1.False" selected="True" />
    <peptide id="sp|P17990|HOG1_HORVU.VMQQQCCLQLAQIPEQYK.3.1.False" selected="True" />
    <peptide id="sp|P17990|HOG1_HORVU.LQLAQIPEQYK.2.0.9999.False" selected="True" />
    <peptide id="sp|P17990|HOG1_HORVU.TLVLQSVPSMCNFNVPPNCSTIK.3.1.False" selected="True" />
    <peptide id="sp|P17990|HOG1_HORVU.EFLLQQCRP.2.1.False" selected="True" />
    <peptide id="sp|P17990|HOG1_HORVU.LAQIPEQYK.2.0.9999.False" selected="True" />
    <peptide id="sp|P17990|HOG1_HORVU.EFLLQQCRPV.2.1.False" selected="True" />
    <peptide id="sp|P17990|HOG1_HORVU.TLVLQSVPSMCNF.2.0.9999.False" selected="True" />
    <peptide id="sp|P17990|HOG1_HORVU.EFLLQQCRPVSL.2.1.False" selected="True" />
    <peptide id="sp|P17990|HOG1_HORVU.TLVLQSVPSMC.2.0.9999.False" selected="True" />
    <peptide id="sp|P17990|HOG1_HORVU.TLVLQSVPSMCNFNVPPN.2.0.9999.False" selected="True" />
    <peptide id="sp|P17990|HOG1_HORVU.VM[Oxi]QQQCCLQLAQIPEQYK.3.1.False" selected="True" />
    <peptide id="sp|P17990|HOG1_HORVU.CLQLAQIPEQYK.2.0.9981.False" selected="True" />
    <peptide id="sp|P17990|HOG1_HORVU.LAQMEAIR.2.0.9996.False" selected="True" />
    <peptide id="sp|P17990|HOG1_HORVU.GQGVVQPQQLAQMEAIR.3.0.9983.False" selected="True" />
    <peptide id="sp|P17990|HOG1_HORVU.EFLLQQCRPVSLL.2.0.9921.False" selected="True" />
  </protein>
  <protein id="sp|P28814|BARW_HORVU" selected="True">
    <peptide id="sp|P28814|BARW_HORVU.VTNPATGAQITAR.2.0.9999.False" selected="True" />
    <peptide id="sp|P28814|BARW_HORVU.ATYHYYRPAQNNWDLGAPAVSAYCATWDASKPLSWR.5.1.False" selected="True" />
    <peptide id="sp|P28814|BARW_HORVU.YGWTAFCGPAGPR.2.1.False" selected="True" />
    <peptide id="sp|P28814|BARW_HORVU.IDTNGIGYQQGHLNVN.2.0.9988.False" selected="True" />
    <peptide id="sp|P28814|BARW_HORVU.IDTNGIGYQQGHLNVNYQFVDCRD.3.1.False" selected="True" />
    <peptide id="sp|P28814|BARW_HORVU.IVDQCANGGLDLDWDTVFTK.3.1.False" selected="True" />
    <peptide id="sp|P28814|BARW_HORVU.ATYHYYRPAQNNWDLGAPAVSAY.3.1.False" selected="True" />
    <peptide id="sp|P28814|BARW_HORVU.ATYHYYRPAQN[Dea]NWDLGAPAVSAYCATWDASKPLSWR.4.1.False" selected="True" />
    <peptide id="sp|P28814|BARW_HORVU.ATYHYYRPAQNNWDLGAPAVSA.3.0.9979.False" selected="True" />
    <peptide id="sp|P28814|BARW_HORVU.IDTNGIGYQQGH.2.1.False" selected="True" />
    <peptide id="sp|P28814|BARW_HORVU.SKYGWTAFCGPAGPR.3.1.False" selected="True" />
    <peptide id="sp|P28814|BARW_HORVU.IVDQCANGGLDLDWDT.2.0.9999.False" selected="True" />
    <peptide id="sp|P28814|BARW_HORVU.NGGLDLDWDTVFTK.2.1.False" selected="True" />
    <peptide id="sp|P28814|BARW_HORVU.IDTN[Dea]GIGYQQGHLNVNYQFVDCR.3.1.False" selected="True" />
  </protein>
  <protein id="sp|P25250|CYSP2_HORVU" selected="True">
    <peptide id="sp|P25250|CYSP2_HORVU.AAQNSPVVVHIDGHQDVPANSEEDLAR.4.1.False" selected="True" />
    <peptide id="sp|P25250|CYSP2_HORVU.NSWGPSWGEQGYIR.2.1.False" selected="True" />
    <peptide id="sp|P25250|CYSP2_HORVU.NNGGLITEAAYPYR.2.1.False" selected="True" />
    <peptide id="sp|P25250|CYSP2_HORVU.DLPPSVDWR.2.0.9998.False" selected="True" />
    <peptide id="sp|P25250|CYSP2_HORVU.AVANQPVSVAVEASGK.2.0.9999.False" selected="True" />
    <peptide id="sp|P25250|CYSP2_HORVU.FGDMDQAEFR.2.1.False" selected="True" />
    <peptide id="sp|P25250|CYSP2_HORVU.GHQDVPANSEEDLAR.3.1.False" selected="True" />
    <peptide id="sp|P25250|CYSP2_HORVU.IDGHQDVPANSEEDLAR.3.0.9998.False" selected="True" />
    <peptide id="sp|P25250|CYSP2_HORVU.FGDM[Oxi]DQAEFR.2.0.9997.False" selected="True" />
  </protein>
  <protein id="sp|P04264|K2C1_HUMAN" selected="True">
    <peptide id="sp|P04264|K2C1_HUMAN.SLNNQFASFIDK.2.0.9989.False" selected="True" />
    <peptide id="sp|P04264|K2C1_HUMAN.SLDLDSIIAEVK.2.0.9999.False" selected="True" />
    <peptide id="sp|P04264|K2C1_HUMAN.FLEQQNQVLQTK.2.0.9994.False" selected="True" />
    <peptide id="sp|P04264|K2C1_HUMAN.WELLQQVDTSTR.2.0.9996.False" selected="True" />
    <peptide id="sp|P04264|K2C1_HUMAN.THNLEPYFESFINNLR.3.0.9996.False" selected="True" />
    <peptide id="sp|P04264|K2C1_HUMAN.YEELQITAGR.2.0.9961.False" selected="True" />
    <peptide id="sp|P04264|K2C1_HUMAN.THNLEPYFESFIN.2.0.9999.False" selected="True" />
  </protein>
  <protein id="sp|P20145|NLTP2_HORVU" selected="True">
    <peptide id="sp|P20145|NLTP2_HORVU.DTLNLCGIPVPHC.2.0.9989.False" selected="True" />
    <peptide id="sp|P20145|NLTP2_HORVU.AQQGC[DHA]LC[2Ox]QYVK.2.0.9996.False" selected="True" />
    <peptide id="sp|P20145|NLTP2_HORVU.GAACEPAQLAVCASAILGGTKPSGEC[2Ox]C[DHA]GNLR.3.1.False" selected="True" />
    <peptide id="sp|P20145|NLTP2_HORVU.DTLN[Dea]LCGIPVPHC.2.1.False" selected="True" />
    <peptide id="sp|P20145|NLTP2_HORVU.GAACEPAQLAVCASAILGGTKPSGECCGNLR.3.0.9996.False" selected="True" />
    <peptide id="sp|P20145|NLTP2_HORVU.DPNYGHYVSSPHAR.3.0.9954.False" selected="True" />
    <peptide id="sp|P20145|NLTP2_HORVU.DTLNLCGIPVPH[1Me].2.1.False" selected="True" />
    <peptide id="sp|P20145|NLTP2_HORVU.GAACEPAQLAVCASAILGGTKPSGECC[-1H]GNLR.4.0.9921.False" selected="True" />
    <peptide id="sp|P20145|NLTP2_HORVU.DTLNLCGIPVPH.2.1.False" selected="True" />
    <peptide id="sp|P20145|NLTP2_HORVU.SAILGGTKPSGECCGNLR.3.0.9981.False" selected="True" />
    <peptide id="sp|P20145|NLTP2_HORVU.DPNYGHYVSSPHA.2.0.9999.False" selected="True" />
    <peptide id="sp|P20145|NLTP2_HORVU.GAACEPAQL.2.1.False" selected="True" />
    <peptide id="sp|P20145|NLTP2_HORVU.GAACEPAQLAVCASAILGGTK.3.1.False" selected="True" />
  </protein>
  <protein id="sp|P52572|REHY_HORVU" selected="True">
    <peptide id="sp|P52572|REHY_HORVU.TPANWKPGECVVIAPGVSDEEAK.3.0.9988.False" selected="True" />
    <peptide id="sp|P52572|REHY_HORVU.TPANWKPGECVVIAPGVSDEEAKK.4.1.False" selected="True" />
    <peptide id="sp|P52572|REHY_HORVU.MVDPDEKDAQGQLPSR.3.0.9998.False" selected="True" />
    <peptide id="sp|P52572|REHY_HORVU.GFETADLPSK.2.0.9998.False" selected="True" />
    <peptide id="sp|P52572|REHY_HORVU.VTYPIMADPDR.2.0.9999.False" selected="True" />
    <peptide id="sp|P52572|REHY_HORVU.NMVDPDEKDAQGQLPSR.3.0.9998.False" selected="True" />
    <peptide id="sp|P52572|REHY_HORVU.MVDPDEKDAQGQLPSRT.3.0.9996.False" selected="True" />
    <peptide id="sp|P52572|REHY_HORVU.QLNMVDPDEKDAQGQLPSR.3.1.False" selected="True" />
    <peptide id="sp|P52572|REHY_HORVU.M[Oxi]VDPDEKDAQGQLPSR.3.0.9996.False" selected="True" />
    <peptide id="sp|P52572|REHY_HORVU.YPIMADPDR.2.0.9997.False" selected="True" />
    <peptide id="sp|P52572|REHY_HORVU.QLNM[Oxi]VDPDEKDAQGQLPSR.3.1.False" selected="True" />
    <peptide id="sp|P52572|REHY_HORVU.NWKPGECVVIAPGVSDEEAK.3.0.9999.False" selected="True" />
  </protein>
  <protein id="sp|Q43492|BSZ7_HORVU" selected="True">
    <peptide id="sp|Q43492|BSZ7_HORVU.DQLVAVLGGGGAGEAEAL.2.0.9999.False" selected="True" />
    <peptide id="sp|Q43492|BSZ7_HORVU.LVLGNALYFK.2.1.False" selected="True" />
    <peptide id="sp|Q43492|BSZ7_HORVU.SLPIRMDFVANHPFLFLIREDIAGVVLFIGHVAN[2Me]PAVSS.4.1.False" selected="True" />
    <peptide id="sp|Q43492|BSZ7_HORVU.Q[Dea]FSMYILLPEAHDGLSR.3.1.False" selected="True" />
    <peptide id="sp|Q43492|BSZ7_HORVU.TFVEVDEEGTK.2.1.False" selected="True" />
    <peptide id="sp|Q43492|BSZ7_HORVU.ILLPEAHDGLSR.3.0.9999.False" selected="True" />
  </protein>
  <protein id="sp|P0CZ08|AVLA3_WHEAT" selected="True">
    <peptide id="sp|P0CZ08|AVLA3_WHEAT.QQCCQPLAQISEQAR.2.0.9999.False" selected="True" />
    <peptide id="sp|P0CZ08|AVLA3_WHEAT.MVLQTLPSMCSVNIPQ.2.0.9999.False" selected="True" />
    <peptide id="sp|P0CZ08|AVLA3_WHEAT.MVLQTLPSMCSVNIPQYCTTTPCST.3.0.9989.False" selected="True" />
    <peptide id="sp|P0CZ08|AVLA3_WHEAT.[PGQ]-QQCCQPLAQISEQAR.2.0.9994.False" selected="True" />
    <peptide id="sp|P0CZ08|AVLA3_WHEAT.MVLQTLPSMCSVNIPQYCTTTPCSTITP.3.0.9989.False" selected="True" />
    <peptide id="sp|P0CZ08|AVLA3_WHEAT.TPYVQSQMWQASGCQLMR.3.0.9996.False" selected="True" />
    <peptide id="sp|P0CZ08|AVLA3_WHEAT.MVLQTLPSMCSVNIPQYC.2.0.9999.False" selected="True" />
    <peptide id="sp|P0CZ08|AVLA3_WHEAT.SQMWQ[Dea]ASGCQLMR.2.1.False" selected="True" />
    <peptide id="sp|P0CZ08|AVLA3_WHEAT.SQMWQASGCQLMR.2.0.9984.False" selected="True" />
    <peptide id="sp|P0CZ08|AVLA3_WHEAT.MVLQTLPSMC.2.1.False" selected="True" />
    <peptide id="sp|P0CZ08|AVLA3_WHEAT.[PGQ]-QQC[1Me]CQPLAQISEQAR.2.1.False" selected="True" />
  </protein>
  <protein id="sp|Q6F332|CALM2_ORYSJ" selected="True">
    <peptide id="sp|Q6F332|CALM2_ORYSJ.VFDKDQNGFISAAELR.3.1.False" selected="True" />
    <peptide id="sp|Q6F332|CALM2_ORYSJ.VFDKDQNGFISA.2.0.9999.False" selected="True" />
    <peptide id="sp|Q6F332|CALM2_ORYSJ.EAFSLFDKDGDGCITTK.3.0.9968.False" selected="True" />
    <peptide id="sp|Q6F332|CALM2_ORYSJ.[1Ac]-ADQLTDEQIAEFK.2.0.9987.False" selected="True" />
    <peptide id="sp|Q6F332|CALM2_ORYSJ.HVMTNLGEK[CRM]LTDEEVDEMIR.4.1.False" selected="True" />
    <peptide id="sp|Q6F332|CALM2_ORYSJ.[1Ac]-ADQLTDEQ[Dea]IAEFK.2.1.False" selected="True" />
  </protein>
  <protein id="sp|P34951|IAAC_HORVU" selected="True">
    <peptide id="sp|P34951|IAAC_HORVU.FYVASQTCGAVPLLPIEVMK.3.1.False" selected="True" />
    <peptide id="sp|P34951|IAAC_HORVU.GAVPLLPIEVMK.2.0.9999.False" selected="True" />
    <peptide id="sp|P34951|IAAC_HORVU.TLALPGQCNLP[Oxi]AI[1Me]HGGAYCVFP.2.0.9999.False" selected="True" />
    <peptide id="sp|P34951|IAAC_HORVU.FYVASQTCGAVPLLPI.2.0.9999.False" selected="True" />
    <peptide id="sp|P34951|IAAC_HORVU.ELAGISSNCR.2.0.9999.False" selected="True" />
    <peptide id="sp|P34951|IAAC_HORVU.FYVASQTCGAVPLLP.2.0.9999.False" selected="True" />
    <peptide id="sp|P34951|IAAC_HORVU.FYVASQTCGAVPLLPIE.2.0.9999.False" selected="True" />
    <peptide id="sp|P34951|IAAC_HORVU.AFPPSQSQGAPPQLPPLATECPAEVK.3.0.9999.False" selected="True" />
  </protein>
  <protein id="sp|P16062|ICIA_HORVU" selected="True">
    <peptide id="sp|P16062|ICIA_HORVU.TSWPEVVGMSAEK.2.1.False" selected="True" />
    <peptide id="sp|P16062|ICIA_HORVU.DKPNAQVEVIPVDAM.2.1.False" selected="True" />
    <peptide id="sp|P16062|ICIA_HORVU.SWPEVVGMSAEK.2.0.998.False" selected="True" />
    <peptide id="sp|P16062|ICIA_HORVU.YPEPTEGSIGASSAK.2.0.9999.False" selected="True" />
    <peptide id="sp|P16062|ICIA_HORVU.TSWPEVVGM[Oxi]SAEK.2.0.9999.False" selected="True" />
    <peptide id="sp|P16062|ICIA_HORVU.DKPNAQVEVIPVDA.2.0.9994.False" selected="True" />
    <peptide id="sp|P16062|ICIA_HORVU.DKPNAQVEVIP.2.0.9999.False" selected="True" />
  </protein>
  <protein id="sp|P04750|AMY6_HORVU" selected="True">
    <peptide id="sp|P04750|AMY6_HORVU.VTHVWLPPASQSVAEQGYMPGR.3.1.False" selected="True" />
    <peptide id="sp|P04750|AMY6_HORVU.VDDIAAAGVTHVWLPPASQSVAEQGYMPGR.3.0.9999.False" selected="True" />
    <peptide id="sp|P04750|AMY6_HORVU.HLIPEGFK.2.0.9999.False" selected="True" />
  </protein>
  <protein id="sp|P34937|TPIS_HORVU" selected="True">
    <peptide id="sp|P34937|TPIS_HORVU.SLLGESSEFVGEK.2.1.False" selected="True" />
    <peptide id="sp|P34937|TPIS_HORVU.IIYGGSVTGASCK.2.0.9998.False" selected="True" />
    <peptide id="sp|P34937|TPIS_HORVU.VIACVGETLEQR.2.0.9997.False" selected="True" />
    <peptide id="sp|P34937|TPIS_HORVU.TNVSPEVAESTR.2.0.9993.False" selected="True" />
  </protein>
  <protein id="sp|Q42971|ENO_ORYSJ" selected="True">
    <peptide id="sp|Q42971|ENO_ORYSJ.VNQIGSVTESIEAVK.2.1.False" selected="True" />
    <peptide id="sp|Q42971|ENO_ORYSJ.YGQDATNVGDEGGFAPN.2.1.False" selected="True" />
    <peptide id="sp|Q42971|ENO_ORYSJ.VVIGM[Oxi]DVAASEFYNDKDK.3.0.9987.False" selected="True" />
    <peptide id="sp|Q42971|ENO_ORYSJ.SFVSEYPIVSIEDPFDQD.2.0.9987.False" selected="True" />
    <peptide id="sp|Q42971|ENO_ORYSJ.GNPTVEVDVCCSDGTFAR.2.1.False" selected="True" />
  </protein>
  <protein id="sp|P11955|CHI1_HORVU" selected="True">
    <peptide id="sp|P11955|CHI1_HORVU.VPGFGVITN[Dea]IVNGGIECGHGQDSR.3.0.9989.False" selected="True" />
    <peptide id="sp|P11955|CHI1_HORVU.VITNIVNGGIECGHGQDSR.3.0.9998.False" selected="True" />
    <peptide id="sp|P11955|CHI1_HORVU.VPGFGVITNIVNGGIECGHGQDSR.3.1.False" selected="True" />
    <peptide id="sp|P11955|CHI1_HORVU.GATSNYCTPSAQWPCAPGK.2.1.False" selected="True" />
    <peptide id="sp|P11955|CHI1_HORVU.VPGFGVITNIVNGGIECGH.2.1.False" selected="True" />
    <peptide id="sp|P11955|CHI1_HORVU.IVNGGIECGHGQDSR.3.0.9998.False" selected="True" />
  </protein>
  <protein id="sp|P33044|THHR_HORVU" selected="True">
    <peptide id="sp|P33044|THHR_HORVU.CSYTVWPGALPGGGVR.2.0.9999.False" selected="True" />
    <peptide id="sp|P33044|THHR_HORVU.VWPGALPGGGVR.2.1.False" selected="True" />
    <peptide id="sp|P33044|THHR_HORVU.TVWPGALPGGGVR.2.0.9999.False" selected="True" />
    <peptide id="sp|P33044|THHR_HORVU.SYTVWPGALPGGGVR.2.1.False" selected="True" />
    <peptide id="sp|P33044|THHR_HORVU.[AAS]-CSYTVWPGALPGGGVR.2.0.9999.False" selected="True" />
  </protein>
  <protein id="sp|P20230|DEF1_HORVU" selected="True">
    <peptide id="sp|P20230|DEF1_HORVU.MQEGWGGGNCDGPLR.2.1.False" selected="True" />
    <peptide id="sp|P20230|DEF1_HORVU.QEGWGGGNCDGPLR.2.0.9999.False" selected="True" />
  </protein>
  <protein id="sp|P14928|LEA1_HORVU" selected="True">
    <peptide id="sp|P14928|LEA1_HORVU.[PGQ]-QAGETVVNAVVGAK.2.1.False" selected="True" />
    <peptide id="sp|P14928|LEA1_HORVU.DAVANTLGMGGDNTSATK.2.0.9999.False" selected="True" />
    <peptide id="sp|P14928|LEA1_HORVU.TGSVLQQAGETVVNAVVGAK.3.1.False" selected="True" />
    <peptide id="sp|P14928|LEA1_HORVU.QAGETVVNAVVGAK.2.0.9998.False" selected="True" />
    <peptide id="sp|P14928|LEA1_HORVU.DAVANTLGM[Oxi]GGDNTSATK.3.0.9999.False" selected="True" />
  </protein>
  <protein id="sp|Q948T6|LGUL_ORYSJ" selected="True">
    <peptide id="sp|Q948T6|LGUL_ORYSJ.ILRQPGPLPGLNTK.3.1.False" selected="True" />
    <peptide id="sp|Q948T6|LGUL_ORYSJ.YTNAFLGFGPEDTNFAL.2.1.False" selected="True" />
  </protein>
  <protein id="sp|P10388|GLT5_WHEAT" selected="True">
    <peptide id="sp|P10388|GLT5_WHEAT.AQQLAAQLPAMCR.2.1.False" selected="True" />
    <peptide id="sp|P10388|GLT5_WHEAT.AQQLAAQ[Dea]LPAMCR.2.0.9969.False" selected="True" />
    <peptide id="sp|P10388|GLT5_WHEAT.VAK[Hex]AQQLAAQLPAMCR.3.1.False" selected="True" />
    <peptide id="sp|P10388|GLT5_WHEAT.AQLPAMCR.2.0.9998.False" selected="True" />
    <peptide id="sp|P10388|GLT5_WHEAT.AQQLAAQLPAM[Oxi]CR.2.0.9984.False" selected="True" />
    <peptide id="sp|P10388|GLT5_WHEAT.AAQLPAMCR.2.0.9985.False" selected="True" />
  </protein>
  <protein id="sp|A3BMZ5|BGL26_ORYSJ" selected="True">
    <peptide id="sp|A3BMZ5|BGL26_ORYSJ.NMGFDAYR.2.1.False" selected="True" />
    <peptide id="sp|A3BMZ5|BGL26_ORYSJ.ALGYDNGFHAPGR.3.0.9998.False" selected="True" />
    <peptide id="sp|A3BMZ5|BGL26_ORYSJ.LGYDNGFHAPGR.3.1.False" selected="True" />
  </protein>
  <protein id="sp|P21742|THNB_HORVU" selected="True">
    <peptide id="sp|P21742|THNB_HORVU.SDEPDTIDYCNLGCR.2.0.9984.False" selected="True" />
    <peptide id="sp|P21742|THNB_HORVU.ASMCDYMVNAAADDEEMK.2.1.False" selected="True" />
    <peptide id="sp|P21742|THNB_HORVU.AAADDEEMKLY.2.0.9999.False" selected="True" />
  </protein>
  <protein id="sp|Q9SHE7|RUB1_ARATH" selected="True">
    <peptide id="sp|Q9SHE7|RUB1_ARATH.KTITLEVESSDTIDNVK.3.1.False" selected="True" />
    <peptide id="sp|Q9SHE7|RUB1_ARATH.LEVESSDTIDNVK.2.0.9988.False" selected="True" />
    <peptide id="sp|Q9SHE7|RUB1_ARATH.TITLEVESSDTIDNVK.2.0.9984.False" selected="True" />
  </protein>
  <protein id="sp|P00693|AMY1_HORVU" selected="True">
    <peptide id="sp|P00693|AMY1_HORVU.GILNAAVEGELWR.2.1.False" selected="True" />
    <peptide id="sp|P00693|AMY1_HORVU.APGVMGWWPAK.2.0.9999.False" selected="True" />
  </protein>
  <protein id="sp|Q9FSI9|HINB1_HORVU" selected="True">
    <peptide id="sp|Q9FSI9|HINB1_HORVU.DVGGGGGSQQCPQERPNLGSCK.3.0.9998.False" selected="True" />
    <peptide id="sp|Q9FSI9|HINB1_HORVU.C[-1H]C[-1H]QQLSQIAPQCR.2.0.9998.False" selected="True" />
    <peptide id="sp|Q9FSI9|HINB1_HORVU.GGGGSQQCPQERPNLGSCK.3.0.9998.False" selected="True" />
    <peptide id="sp|Q9FSI9|HINB1_HORVU.LGGIFGIGGGDVFK.2.1.False" selected="True" />
    <peptide id="sp|Q9FSI9|HINB1_HORVU.DFPLTWPTK.2.1.False" selected="True" />
  </protein>
  <protein id="sp|P16969|IAA_HORVU" selected="True">
    <peptide id="sp|P16969|IAA_HORVU.DECQLGVD[dOx]FPHNPLATCHTYVIK.4.1.False" selected="True" />
    <peptide id="sp|P16969|IAA_HORVU.ELAAVPDHCR.2.0.9999.False" selected="True" />
  </protein>
  <protein id="sp|Q9M4E3|HINA_HORVU" selected="True">
    <peptide id="sp|Q9M4E3|HINA_HORVU.DLGGFFGFQR.2.1.False" selected="True" />
    <peptide id="sp|Q9M4E3|HINA_HORVU.CNIIQGSIQR.2.0.9999.False" selected="True" />
    <peptide id="sp|Q9M4E3|HINA_HORVU.[PGE]-EGGAGGGGAQQCPLGTK.2.0.9998.False" selected="True" />
  </protein>
  <protein id="sp|Q05968|PR1_HORVU" selected="True">
    <peptide id="sp|Q05968|PR1_HORVU.GVFITCNYEPR.2.1.False" selected="True" />
    <peptide id="sp|Q05968|PR1_HORVU.ASDAVNSWVSEK.2.0.9999.False" selected="True" />
    <peptide id="sp|Q05968|PR1_HORVU.[PGQ]-QNSPQDYVSPHNAAR.2.0.9998.False" selected="True" />
  </protein>
  <protein id="sp|P12810|HS16A_WHEAT" selected="True">
    <peptide id="sp|P12810|HS16A_WHEAT.AGLENGVLTVTVPK.2.1.False" selected="True" />
    <peptide id="sp|P12810|HS16A_WHEAT.VEDGNVLVVSGER.2.0.9998.False" selected="True" />
  </protein>
  <protein id="sp|P26517|G3PC1_HORVU" selected="True">
    <peptide id="sp|P26517|G3PC1_HORVU.VPTVDVSVVDLTVR.2.1.False" selected="True" />
    <peptide id="sp|P26517|G3PC1_HORVU.LVSWYDNEWGYSNR.2.1.False" selected="True" />
  </protein>
  <protein id="sp|P16098|AMYB_HORVU" selected="True">
    <peptide id="sp|P16098|AMYB_HORVU.AAAAAVGHPEWEFPNDVGQYNDTPER.3.0.9987.False" selected="True" />
    <peptide id="sp|P16098|AMYB_HORVU.AAVGHPEWEFPNDVGQYNDTPER.3.1.False" selected="True" />
  </protein>
  <protein id="sp|Q75KH3|GRDH_ORYSJ" selected="True">
    <peptide id="sp|Q75KH3|GRDH_ORYSJ.VAIVTGGDSGIGR.2.1.False" selected="True" />
  </protein>
  <protein id="sp|Q84Q77|HS17A_ORYSJ" selected="True">
    <peptide id="sp|Q84Q77|HS17A_ORYSJ.ASMENGVLTVTVPK.2.1.False" selected="True" />
    <peptide id="sp|Q84Q77|HS17A_ORYSJ.ASMENGVLTVTVPKEEAK.3.0.9999.False" selected="True" />
  </protein>
  <protein id="sp|Q84N29|NLTP3_WHEAT" selected="True">
    <peptide id="sp|Q84N29|NLTP3_WHEAT.LAPCVAYVTGR.2.1.False" selected="True" />
    <peptide id="sp|Q84N29|NLTP3_WHEAT.ECCSGVQGLNGLAR.2.0.9999.False" selected="True" />
  </protein>
  <protein id="sp|P80284|PDI_HORVU" selected="True">
    <peptide id="sp|P80284|PDI_HORVU.TADEIVDYIR.2.1.False" selected="True" />
    <peptide id="sp|P80284|PDI_HORVU.KSEPIPEANNEPVK.3.0.9998.False" selected="True" />
  </protein>
  <protein id="sp|P28757|SODC2_ORYSJ" selected="True">
    <peptide id="sp|P28757|SODC2_ORYSJ.AVAVLASSEGVK.2.0.9999.False" selected="True" />
    <peptide id="sp|P28757|SODC2_ORYSJ.VACGIIGLQG.2.1.False" selected="True" />
  </protein>
  <protein id="sp|P01085|IAA1_WHEAT" selected="True">
    <peptide id="sp|P01085|IAA1_WHEAT.LTAASITAVCR.2.1.False" selected="True" />
    <peptide id="sp|P01085|IAA1_WHEAT.LQCNGSQVPEAVLR.2.0.9988.False" selected="True" />
  </protein>
  <protein id="sp|P46563|ALF2_CAEEL" selected="True">
    <peptide id="sp|P46563|ALF2_CAEEL.GILAADESTGTIGK.2.0.9999.False" selected="True" />
    <peptide id="sp|P46563|ALF2_CAEEL.GILAADESTGTIGKR.3.0.9983.False" selected="True" />
  </protein>
  <protein id="sp|P16063|ICIB_HORVU" selected="True">
    <peptide id="sp|P16063|ICIB_HORVU.YPEPTEGSIGASGAK.2.0.9999.False" selected="True" />
    <peptide id="sp|P16063|ICIB_HORVU.DKPDAQIEVIPVDAMVPLD.2.0.9999.False" selected="True" />
  </protein>
  <protein id="sp|P10387|GLT0_WHEAT" selected="True">
    <peptide id="sp|P10387|GLT0_WHEAT.ELQESSLEACR.2.0.9999.False" selected="True" />
    <peptide id="sp|P10387|GLT0_WHEAT.RELQESSLEACR.3.0.999.False" selected="True" />
  </protein>
  <protein id="sp|P02768|ALBU_HUMAN" selected="True">
    <peptide id="sp|P02768|ALBU_HUMAN.DVFLGMFLYEYAR.2.0.9987.False" selected="True" />
  </protein>
  <protein id="sp|P16159|IAC16_WHEAT" selected="True">
    <peptide id="sp|P16159|IAC16_WHEAT.ILVTPGYCNLTTVHNTPY.3.1.False" selected="True" />
  </protein>
  <protein id="sp|Q0JNS6|CALM1_ORYSJ" selected="True">
    <peptide id="sp|Q0JNS6|CALM1_ORYSJ.[1Ac]-ADQLTDDQIAEFK.2.0.9987.False" selected="True" />
  </protein>
  <protein id="sp|Q9LEH8|HINB2_HORVU" selected="True">
    <peptide id="sp|Q9LEH8|HINB2_HORVU.CCQQLSQIAPH.2.0.9998.False" selected="True" />
    <peptide id="sp|Q9LEH8|HINB2_HORVU.DFPVTWPTK.2.1.False" selected="True" />
    <peptide id="sp|Q9LEH8|HINB2_HORVU.C[2Ox]C[DHA]QQLSQIAPH.2.0.9998.False" selected="True" />
  </protein>
  <protein id="sp|Q6EIZ0|K1C10_CANFA" selected="True">
    <peptide id="sp|Q6EIZ0|K1C10_CANFA.ALEESNYELEGK.2.0.9978.False" selected="True" />
  </protein>
  <protein id="sp|P27880|HSP12_MEDSA" selected="True">
    <peptide id="sp|P27880|HSP12_MEDSA.AAMENGVLTVTVPK.2.1.False" selected="True" />
  </protein>
  <protein id="sp|P21641|OLEO3_MAIZE" selected="True">
    <peptide id="sp|P21641|OLEO3_MAIZE.TPDYVEEAR.2.0.9998.False" selected="True" />
  </protein>
  <protein id="sp|Q9ZUS0|H2B4_ARATH" selected="True">
    <peptide id="sp|Q9ZUS0|H2B4_ARATH.LVLPGELAK.2.1.False" selected="True" />
  </protein>
  <protein id="sp|Q9YIC0|EF1A_ORYLA" selected="True">
    <peptide id="sp|Q9YIC0|EF1A_ORYLA.IGGIGTVPVGR.2.0.9998.False" selected="True" />
  </protein>
  <protein id="sp|Q9JIG4|PPR3F_MOUSE" selected="True">
    <peptide id="sp|Q9JIG4|PPR3F_MOUSE.ASAEAAVAPRR.2.0.9999.False" selected="True" />
  </protein>
  <protein id="sp|Q8H0Q5|THNX_HORVU" selected="True">
    <peptide id="sp|Q8H0Q5|THNX_HORVU.IISGPTCPR.2.0.9999.False" selected="True" />
  </protein>
  <protein id="sp|Q67NR4|NDK_SYMTH" selected="True" />
  <protein id="sp|Q5N806|CYT4_ORYSJ" selected="True">
    <peptide id="sp|Q5N806|CYT4_ORYSJ.DVEGDREVQELGR.3.0.9999.False" selected="True" />
  </protein>
  <protein id="sp|Q2W4T1|NRDR3_MAGSA" selected="True">
    <peptide id="sp|Q2W4T1|NRDR3_MAGSA.LESMGENEVPSK.2.0.9999.False" selected="True" />
  </protein>
  <protein id="sp|Q08275|HSP23_MAIZE" selected="True">
    <peptide id="sp|Q08275|HSP23_MAIZE.VLVISGER.2.0.9999.False" selected="True" />
  </protein>
  <protein id="sp|P93554|NDK1_SACOF" selected="True">
    <peptide id="sp|P93554|NDK1_SACOF.GDFAVDIGR.2.0.9999.False" selected="True" />
  </protein>
  <protein id="sp|P86702|NAUT_NAUMA" selected="True">
    <peptide id="sp|P86702|NAUT_NAUMA.SPAVSGHSSPATLNSR.3.0.9999.False" selected="True" />
  </protein>
  <protein id="sp|P86090|AMY4_CAPCH" selected="True">
    <peptide id="sp|P86090|AMY4_CAPCH.TDVGFDGWR.2.1.False" selected="True" />
  </protein>
  <protein id="sp|P85958|UP02_PSEMZ" selected="True">
    <peptide id="sp|P85958|UP02_PSEMZ.FTLTNSDVLE.2.0.9998.False" selected="True" />
  </protein>
  <protein id="sp|P55142|GRXC6_ORYSJ" selected="True">
    <peptide id="sp|P55142|GRXC6_ORYSJ.TVPNVFINGK.2.0.9999.False" selected="True" />
  </protein>
  <protein id="sp|P33045|THHS_HORVU" selected="True" />
  <protein id="sp|P32112|SAHH_WHEAT" selected="True" />
  <protein id="sp|P19951|RS142_MAIZE" selected="True">
    <peptide id="sp|P19951|RS142_MAIZE.IEDVTPVPTDSTR.2.1.False" selected="True" />
  </protein>
  <protein id="sp|P12952|DHN2_HORVU" selected="True">
    <peptide id="sp|P12952|DHN2_HORVU.DAAGQQHTPAAGEYAGTGTHGAEATGEK.4.0.9999.False" selected="True" />
  </protein>
  <protein id="sp|P12951|DHN1_HORVU" selected="True">
    <peptide id="sp|P12951|DHN1_HORVU.DAAGQQQQTAMAGEYAGTHGTEATGEK.3.0.9999.False" selected="True" />
  </protein>
  <protein id="sp|P08843|ADH1_EMENI" selected="True">
    <peptide id="sp|P08843|ADH1_EMENI.APVINTVVR.2.0.9999.False" selected="True" />
  </protein>
  <protein id="sp|A3CXP8|PIMT_METMJ" selected="True">
    <peptide id="sp|A3CXP8|PIMT_METMJ.MEADPCRR.2.0.9999.False" selected="True" />
  </protein>
  <protein id="sp|A0KJ55|NUON_AERHH" selected="True">
    <peptide id="sp|A0KJ55|NUON_AERHH.IAVFCVLLR.2.1.False" selected="True" />
  </protein>
  <protein id="sp|A0AT30|NLTP3_LENCU" selected="True">
    <peptide id="sp|A0AT30|NLTP3_LENCU.CNVNIPYK.2.0.9999.False" selected="True" />
  </protein>
  <protein id="RRRRRsp|Q9CCL1|CTPC_MYCLE" selected="True">
    <peptide id="RRRRRsp|Q9CCL1|CTPC_MYCLE.VVKLKDEPMVEAR.2.1.False" selected="True" />
  </protein>
  <protein id="RRRRRsp|A0LYR8|SECA_GRAFK" selected="True">
    <peptide id="RRRRRsp|A0LYR8|SECA_GRAFK.TIDDIEDAEK.2.1.False" selected="True" />
  </protein>
  <protein id="sp|B3QSI0|HIS6_CHLT3" selected="True">
    <peptide id="sp|B3QSI0|HIS6_CHLT3.TPTGLDTLEWAHK.2.0.9995.False" selected="True" />
  </protein>
  <protein id="sp|P52589|PDI_WHEAT" selected="True">
    <peptide id="sp|P52589|PDI_WHEAT.GQAAAAATEKAAEPA.2.0.9999.False" selected="True" />
    <peptide id="sp|P52589|PDI_WHEAT.SDYDFGHTVHANHLPR.4.0.9988.False" selected="True" />
  </protein>
  <protein id="sp|P35908|K22E_HUMAN" selected="True" />
  <protein id="sp|P19036|HSP17_ARATH" selected="True">
    <peptide id="sp|P19036|HSP17_ARATH.VEVEDGNILQISGER.2.0.9984.False" selected="True" />
  </protein>
  <protein id="RRRRRsp|C0QLA5|ENGB_DESAH" selected="True">
    <peptide id="RRRRRsp|C0QLA5|ENGB_DESAH.EIMPGWQAR.2.0.9911.False" selected="True" />
  </protein>
  <protein id="sp|Q8H156|RAN3_ARATH" selected="True" />
  <protein id="sp|P12783|PGKY_WHEAT" selected="True" />
  <protein id="RRRRRsp|C4L461|SYT_EXISA" selected="True" />
  <protein id="sp|Q9MAH0|CAPP1_ARATH" selected="True" />
  <protein id="sp|A8AM04|DNAT_CITK8" selected="True" />
  <protein id="sp|A1K5T6|Y1574_AZOSB" selected="True" />
  <protein id="RRRRRsp|B3EX63|CING_SORAR" selected="True" />
  <protein id="sp|P16315|GLTC_WHEAT" selected="True" />
  <protein id="sp|Q5Z9Z0|BGL24_ORYSJ" selected="True" />
  <protein id="RRRRRsp|A5G9G7|PDRP_GEOUR" selected="True" />
  <protein id="sp|P29149|POL1_GFLV" selected="True" />
  <currentprotein id="sp|P07597|NLTP1_HORVU" />
  <currentpeptide id="sp|P07597|NLTP1_HORVU.MK[Hex]PCLTYVQGGPGPSGECCNGVR.3.0.9974.False" />
  <customizations />
  <integrationdata>
    <protein id="sp|P11643|IAAD_HORVU">
      <peptide id="sp|P11643|IAAD_HORVU.YFMALPVPSQPVDPSTGNVGQSGLMDLPGCPR.3.1.False" updatedrts="15.9932591304298|16.035644785142|16.0162974430568|16.0503693451528|15.9895945866151|15.9862574066878|16.1152128498079|15.9443967019101|15.9817151673339|15.9772959098795|15.9581957911238|15.9983615620855|15.9744864032985|16.0104211989183|16.0062633951631|16.0198026184899|16.004271364775|16.012631894893|16.0152894219117|16.0053270841553|16.01015105672|16.017393702451|16.0094327619779|16.0127823366771|16.030739798959|16.0048413967371|16.005857209895|16.0135033471645|16.0039898132351|16.0021799278937|16.0134975223183|16.0120807247667|16.0034489474042" scores="465102847201162|929925046961.189|19508295833.0156|22479803592.1686|154957028137423|588678006751.84|90071677.8682458|40854588465.904|60366098764.938|172671204.702524|138554010454.981|3046971588388.84|387580631826.979|1.9824193582539E+15|1.76231286109576E+15|9.36828557933316E+15|4.00723636235319E+15|2.31618261744014E+16|1.40015137734599E+16|1.54576712058997E+16|1.47215916246664E+16|6.60167992410476E+15|3.34938172620021E+16|9.06760854487205E+15|2.83831591425793E+15|4.17139116083542E+15|6.7593514768427E+15|1.65441615531439E+16|3.23044330321833E+15|1.16948886973871E+16|1.24430702240829E+15|1.5441217449601E+16|982068087883352" fdr="0|0|0|0|0|0|0.150375939849624|0|0|0|0|0|0|0|0|0|0|0|0|0|0|0|0|0|0|0|0|0|0|0|0|0|0" recomputedscores="7.12929676495396|4.76283344498985|3.66761180529602|3.90868110316802|7.36325196966126|3.19998097322574|1.08386144440245|4.24629726519417|4.54240525019837|1.55751698523997|2.01266102985982|5.50090573541493|2.21661720196632|8.56004619982318|7.77010792983792|9.72327795029177|9.13174292876699|9.08821048842292|10.9442149297138|9.18312104181289|7.99202508147447|10.010840191157|11.1275194558482|8.12963031696574|7.52953675705529|9.11410266850031|6.95563225254889|6.16908847242006|9.00584811990551|8.65437335775643|7.22615806250318|9.82850498761998|9.38069286261561" pwhh="12.63422208671359|12.745072040613991|12.480314899271262|13.134035288574216|13.110190613679455|13.517239904657071|11.787418813612833|14.756724621399677|13.209830182420685|13.335298387393514|13.000124439550113|12.663926582420729|15.825302943201454|12.658284185491086|12.505572267980609|12.667155560821847|12.71594078627701|12.627713356175217|12.792276687360355|12.712803296210529|12.599988925479252|12.585194365355482|12.782932182045366|12.678841308465362|12.727304696789682|12.766710451015483|12.748867196865406|12.642890801261068|12.617768059061842|12.730954339490072|12.791241659478878|12.806316344894608|12.791302515795497">
        <fragment mz="1330.62426757813" charge="1" ion="y13" responses="10988.3842808007|2286.01181368823|3506.87258415947|2054.63730258743|4001.21546575108|4216.03508527387|1029.65087764831|4707.29555053547|1026.7749579506|5744.17431988967|17842.8204431677|34168.7902404926|787.525701479995|110524.668641972|90270.5848700983|228861.616933849|228394.923138909|295575.786155173|295806.437976022|275094.121281974|297329.005569197|273627.460321408|365737.94415991|188023.497261584|257069.273648969|325241.446861365|303093.377098576|131015.308325081|203076.498066764|226076.17811608|126257.908965839|163147.905687086|124713.600669883" signaltonoises="1227.06785557051|486.5614684685|721.438444544833|398.791629165313|763.014896855192|770.974533757343|244.413606474472|825.581378118062|195.283843946231|912.845380147592|1306.29114337665|1687.35865733308|166.489996190871|2237.19488141319|1650.5988542446|1827.40230660573|2062.6696403799|2134.38190687813|2308.45231276794|2010.68121959563|1924.56378614737|1839.44052763651|2190.15145438338|1762.40444922221|1780.18408104134|1843.08154112514|1737.97033270405|1785.15883865828|2063.3231945468|1644.57172492355|1768.31417484519|1812.30483510118|1792.81752845456" noises="0.182479315069139|0.0959968566894531|0.101197136075818|0.0959968566894531|0.0959968566894531|0.0959968566894531|0.0959968566894531|0.0959968566894531|0.0959968566894531|0.107426387776012|0.246863809399626|0.400938152131808|0.0959968566894531|0.97371740204225|1.0958386801814|2.48018525690094|2.15804565164433|2.74334849903801|2.43439449349223|2.65073142103861|3.08990503990667|3.00531749524488|3.20377284586709|2.10640744364402|2.88092171623837|3.41142351412367|3.43055871525643|1.44511283063402|1.98056748734103|2.74750484061633|1.39186916838433|1.76517864442183|1.35979401126791" />
        <fragment mz="1255.09411621094" charge="2" ion="y25" responses="1779.96794420855|273.365245141542|410.498563775548|308.381879276846|666.944077950581|558.808635012143|190.571264449649|621.937816385975|220.230996479889|647.350171299246|2465.19027364232|5021.95741790298|116.755912595849|14946.9759974634|12004.3058317581|30433.7162239761|27263.5777355469|39826.8173731511|35082.959936126|33067.5705112647|40510.6346537449|33628.5068202473|42714.9072477742|21921.739156303|31228.1421033644|41731.9523837659|37042.4135153241|16365.4720955463|28428.0426299855|30954.8917677769|17242.6901418007|20798.1686611241|16322.6710824963" signaltonoises="304.117235428335|53.7308652765082|94.1535589407719|75.1149691806519|123.899092636572|93.4930320222854|32.9045441070763|77.8561134481301|37.0446591048578|130.179263990211|421.076630713851|928.462909324597|24.2553505780466|1415.41359785531|1788.41418626677|1628.30804428946|1474.44708835229|2332.1882986984|1773.69693400956|1723.45743866306|2326.47529733214|1973.26455311001|2070.01772907215|1745.79044426267|1857.09133858952|1929.67679989509|2039.00664922779|1925.10121796028|2206.39389269436|2213.14367578955|2052.8366561076|1649.37712053486|1640.2811858441" noises="0.0959968566894531|0.0959968566894531|0.0959968566894531|0.0959968566894531|0.0959968566894531|0.0959968566894531|0.0959968566894531|0.0959968566894531|0.0959968566894531|0.0959968566894531|0.0959968566894531|0.0959968566894531|0.0959968566894531|0.206015436073688|0.136116457823507|0.350245857605816|0.360848576319642|0.324809144693142|0.368359105813175|0.381802046121313|0.332346423553921|0.341756420297741|0.389928739036288|0.251588167956738|0.323069004263983|0.416381855951268|0.350414572011257|0.173156523439345|0.233533266773568|0.26799799790511|0.159604743838943|0.24190238528951|0.188845238990134" />
        <fragment mz="1134.56518554688" charge="1" ion="b10" responses="2849.34295467912|542.305179716368|961.777048809549|529.800782905916|318.278002761391|692.490693058416|110.642896549246|997.541035004172|0|0|5824.43832347944|9078.1780520944|0|28604.435880983|19130.4349741141|42708.5888013018|48168.8039567797|57530.0381422137|54597.4689923235|53676.0830210988|59592.6082232867|50213.1460720779|62766.4197088188|33202.9843431315|43823.2841314541|59062.5395468388|54037.988028773|20564.1187916379|36933.3697195192|40952.2001997862|23534.7891539746|32024.2795295415|24998.1513310718" signaltonoises="589.06386156495|119.591852101547|140.391672319003|97.9738797248107|91.2516176934317|150.475584145214|31.9946448462964|228.915890333691|1|1|590.564047073574|1057.37795381451|1|1376.04529861161|1263.04804018478|1530.37282408391|1548.40893314666|1387.0060439333|1438.74508922301|1463.24985163352|1528.4269889298|1619.16089673373|1467.18565749552|1320.34036983645|1600.20112930943|1455.31177674435|1379.85189066971|1229.14683967209|1347.00736588307|1204.23966181331|1403.44730415054|1368.92484341684|1214.32659114345" noises="0.0959968566894531|0.0959968566894531|0.0959968566894531|0.0959968566894531|0.0959968566894531|0.0959968566894531|0.0959968566894531|0.0959968566894531|0.0959968566894531|0.0959968566894531|0.126039855276575|0.120598577652605|0.0959968566894531|0.309378643074954|0.25388328680288|0.522583237476747|0.55650677981465|0.781446259460946|0.701300879477606|0.713881411995261|0.713846458178983|0.634518291083384|0.834225485216002|0.495697164105272|0.544306102385532|0.762867756171078|0.785823556851938|0.336221526216745|0.529151121522496|0.669364347658593|0.336138357726439|0.451519401443626|0.408536787433629" />
        <fragment mz="1145.54418945313" charge="1" ion="y11" responses="6143.78449816051|1440.61377222131|1562.42465409058|1507.98390704975|2285.7842558189|2256.14038349563|123.62825893347|3436.75487087485|1133.00989809244|3333.30670888511|12003.8590672324|22591.6751551284|312.262035787163|65303.6304179523|58226.9613076391|143187.124032743|137896.923756269|178834.710825871|176958.89201637|175767.004959597|193647.584540822|167973.316107933|218777.419241737|113690.367250281|156852.12916749|196043.160267287|183222.346112085|75965.6668622167|129950.305889024|133270.517517689|79820.3201390064|94969.317994115|75313.8166960384" signaltonoises="894.050904017535|337.619810688252|362.855497200932|349.935139452493|427.154962290373|477.805814208671|37.0336750126114|472.213416413278|153.268017490403|625.457759366327|1188.11582914694|1679.11325151773|70.6767387241643|1809.00423492836|1770.43703899424|2281.54353390906|1874.00224501205|1787.48330217181|2130.00194503915|2173.29907644907|2044.98118120302|1972.58448336298|2105.46463219573|2146.84601836782|1884.62620833752|2012.52304593028|1758.58289076104|1914.86954774903|1925.57280434745|1713.6611757626|1918.31772093878|1661.44869204289|1594.87686623992" noises="0.14343699911409|0.0959968566894531|0.0959968566894531|0.0959968566894531|0.0959968566894531|0.0959968566894531|0.0959968566894531|0.0959968566894531|0.0959968566894531|0.0959968566894531|0.177518050311421|0.232342839351653|0.0959968566894531|0.72445947269693|0.634212887756739|1.22413413649196|1.43808164906336|2.02579669403264|1.63008286503876|1.58276139402458|1.85268260665382|1.72377030011255|2.01698039126646|1.04071136783309|1.66507811358786|1.90616034594355|2.09830769461672|0.765512832865293|1.34752937301897|1.54595379721207|0.809830823711694|1.17029451323575|0.909453765301968" />
        <fragment mz="1445.71337890625" charge="1" ion="b13" responses="1404.85738300251|0|0|0|0|0|0|736.793326149928|0|0|2418.30517063411|3726.28402236334|88.8504752435088|12621.0666423904|8536.22588393836|18730.1628122015|21223.1617914368|25373.3899274066|25145.6894217367|21110.3066172276|27864.6864615895|20880.4669379264|30141.9201504054|15468.4341053849|18890.2110558268|25050.1471441883|24248.2902859024|9696.31434164533|17029.5228183932|19159.5079640624|10787.1574994492|11923.3079520168|9918.00488713599" signaltonoises="193.092563807711|1|1|1|1|1|1|96.1323482205042|1|1|345.402987591806|591.606649581663|27.20032672786|1405.44631406979|1422.61088008932|1695.15032893632|1370.42744889955|1623.57929340473|2048.17165156585|1790.59976377253|1844.715123104|1709.41302307579|1566.19500005824|1362.2007662502|1311.77406491517|1595.3216876808|1107.00069687424|1657.30051691542|1442.17910707415|1296.61894452884|1226.49743823988|1102.60402073862|1156.10885753263" noises="0.0959968566894531|0.0959968566894531|0.0959968566894531|0.0959968566894531|0.0959968566894531|0.0959968566894531|0.0959968566894531|0.0959968566894531|0.0959968566894531|0.0959968566894531|0.0959968566894531|0.0959968566894531|0.0959968566894531|0.127594382910742|0.10076637471548|0.203094548773346|0.26555881130437|0.291724471017664|0.199782656746147|0.215849838963584|0.256591318077153|0.236634929198259|0.360976444370878|0.212004697958114|0.29061207639994|0.282053062897461|0.402172172767296|0.100920370966139|0.217290382131109|0.283964307518144|0.162526503862462|0.197837204323422|0.170469361993217" />
        <fragment mz="1353.15466308594" charge="2" ion="y27" responses="0|0|266.834164407164|0|287.417531313569|0|0|165.388848995024|99.2987172708827|0|0|0|0|0|0|0|0|0|0|0|0|0|0|0|0|0|0|0|0|0|6563.49987622238|0|0" signaltonoises="1|1|55.4232479682194|1|68.0348699772319|1|1|41.8285213781633|16.6972577253988|1|1|1|1|1|1|1|1|1|1|1|1|1|1|1|1|1|1|1|1|1|1282.85529717056|1|1" noises="0.0959968566894531|0.0959968566894531|0.0959968566894531|0.0959968566894531|0.0959968566894531|0.0959968566894531|0.0959968566894531|0.0959968566894531|0.0959968566894531|0.0959968566894531|0.0959968566894531|0.0959968566894531|0.0959968566894531|0.0959968566894531|0.0959968566894531|0.0959968566894531|0.107463073362393|0.137178310643138|0.13997289851426|0.154283959612371|0.158238925848807|0.121894720791034|0.17722513635819|0.0959968566894531|0.144637005757093|0.160086013237618|0.195232993908727|0.0959968566894531|0.120427025851686|0.123165475076104|0.0972466101771105|0.136380494185409|0.0959968566894531" />
        <decoy>
          <peptide id="sp|P11643|IAAD_HORVU.PCGPLDMLGSQGVNGTSPDVPQSPVPLAMFYR.3.1.True" updatedrts="17.3494468770199|14.1738450063831|15.2128946836148|18.1897864631416|18.2941506083174|15.3162652629951|13.426210960121|13.9411827436442|15.9263133105009|16.0128713550293|14.1985293357831|13.9223503820506|17.4534947080569|0|14.0396656555649|0|0|16.0187531861356|0|13.7174529838443|0|0|16.0189772934768|18.6424839795936|17.7773874731588|14.1441021018027|0|0|16.9896450709209|13.8471649004697|0|0|14.7244767119153" scores="63283231.255768|5586937.27144189|13991959.5942721|5543258.11819526|779554.833227396|263775662.923556|37626739.2514955|14410.1711354851|1876017.73437903|31875.0201389676|53262925.8693864|3068409.0408885|7975563.94681397|0|119807438.19287|0|0|222761.796598523|0|1305260.16634859|0|0|287737.38494005|602279.546138979|840.696402626994|25880.6292314097|0|0|6916.07869768244|4509.98629631674|0|0|240528.397730419" fdr="0.28328611898017|0.60253164556962|0.296551724137931|0.36875|0.796703296703297|0.540229885057471|0.275862068965517|1|0.470588235294118|1|0.869976359338062|0.589473684210526|1|1|0.311688311688312|1|1|0.802721088435374|1|0.535353535353535|1|1|0.316582914572864|0.748953974895398|1|0.732456140350877|1|1|0.949612403100775|1|1|1|0.421621621621622" recomputedscores="0.263036413059418|-0.537042520832731|0.523271014804509|0.300653692422158|-0.935112640453429|-0.148662114289094|0.704769775297272|-2.20627443641774|0.0348490798021071|-2.17625246595581|-1.48170813937639|-0.49604941553073|-2.46998346290939|NaN|0.602508701061374|NaN|NaN|-1.92872159769503|NaN|-0.967422699289663|NaN|NaN|0.0615511015766662|-2.04806433163328|-4.99888478615806|-2.09320341698216|NaN|NaN|-2.66355407688985|-3.75944751287277|NaN|NaN|-0.230282378084532" pwhh="11.948326775468459|21.230006146840818|17.293397197676693|13.288806876600832|11.963112502687373|14.858121491935599|9.2663038912576035|16.491857302398653|10.889566476403971|13.708353845429524|21.425558749588998|18.615382876346061|14.23585061446358|0|15|0|0|12.114571184572931|0|18.246092520600534|0|0|16.945200665850205|12.283153272418415|13.871024918969661|10.432682833345654|0|0|10.774469697751986|14.617588666240772|0|0|23.939795642047667">
            <fragment mz="1504.798095703125" charge="1" ion="y13" responses="32.1116769921788|37.5862745182515|57.2603145325652|67.5156863732571|0|0|0|99.0208134043221|15.4420655828438|0|270.735687883625|387.294501513483|113.535064867461|0|142.834445869766|0|0|0|0|749.849370039105|0|0|0|172.312080128547|0|951.114468036418|0|0|0|657.352156049899|0|0|562.330754116756" signaltonoises="10.0528734556506|10.8509772999707|14.554001678099|16.6151108988464|1|1|1|19.0139045000342|5.89966460912755|1|45.1955292466986|55.2055793082571|22.9423919633964|0|30.8052621480101|0|0|1|0|107.755671730832|0|0|1|37.460849595707|1|150.973722436288|0|0|1|96.309684312065|0|0|76.8272602130891" noises="0.0959968566894531|0.0959968566894531|0.0959968566894531|0.0959968566894531|0.0959968566894531|0.0959968566894531|0.0959968566894531|0.0959968566894531|0.0959968566894531|0.0959968566894531|0.0959968566894531|0.0959968566894531|0.0959968566894531|0|0.0959968566894531|0|0|0.0959968566894531|0|0.0959968566894531|0|0|0.0959968566894531|0.0959968566894531|0.0959968566894531|0.0959968566894531|0|0|0.0959968566894531|0.0959968566894531|0|0|0.0959968566894531" />
            <fragment mz="1309.1575927734375" charge="2" ion="y25" responses="0|0|39.7098560638667|67.4919262358557|0|108.586457923138|27.1205704519327|0|36.7833918824683|0|194.263876423832|0|0|0|196.167189533281|0|0|0|0|230.088831728836|0|0|0|26.0398019397626|94.6902827731232|331.426658855243|0|0|154.965662693357|263.610664266837|0|0|57.3801474885076" signaltonoises="1|1|10.6154190862493|12.5193406580382|1|24.5528082833359|7.64729929676245|1|9.03962644966637|1|31.2797716338139|1|1|0|38.0969699912972|0|0|1|0|39.5619646901907|0|0|1|9.60690666161931|20.0953355784653|64.1483578253563|0|0|30.3920746726913|48.7332626787593|0|0|16.1087015710435" noises="0.0959968566894531|0.0959968566894531|0.0959968566894531|0.0959968566894531|0.0959968566894531|0.0959968566894531|0.0959968566894531|0.0959968566894531|0.0959968566894531|0.0959968566894531|0.0959968566894531|0.0959968566894531|-1|0|0.0959968566894531|0|0|0.0959968566894531|0|0.0959968566894531|0|0|0.0959968566894531|0.0959968566894531|0.0959968566894531|0.0959968566894531|0|0|0.0959968566894531|0.0959968566894531|0|0|0.0959968566894531" />
            <fragment mz="971.4324951171875" charge="1" ion="b10" responses="63.6436428073536|390.48762037904|0|0|20.1895587127623|0|0|0|0|190.282772889817|1068.14586596541|0|44.764659703031|0|1076.15732020052|0|0|2987.28341867233|0|171.112776431198|0|0|3696.31110790721|0|0|269.743269265939|0|0|0|202.331987328109|0|0|0" signaltonoises="14.2225726186926|57.4767326243008|1|1|6.95937560626189|1|1|1|1|43.9812155474698|154.603168577358|1|10.965636060745|0|137.300095240253|0|0|689.013211263709|0|38.6555285753003|0|0|650.241691747668|1|1|84.9964275800094|0|0|1|50.8624470100164|0|0|1" noises="0.0959968566894531|0.0959968566894531|0.0959968566894531|0.0959968566894531|0.0959968566894531|0.0959968566894531|0.0959968566894531|0.0959968566894531|0.0959968566894531|0.0959968566894531|0.0959968566894531|0.0959968566894531|0.0959968566894531|0|0.0959968566894531|0|0|0.0959968566894531|0|0.0959968566894531|0|0|0.0959968566894531|0.0959968566894531|0.0959968566894531|0.0959968566894531|0|0|0.0959968566894531|0.0959968566894531|0|0|0.0959968566894531" />
            <fragment mz="1308.6768798828125" charge="1" ion="y11" responses="83.5645575024663|67.2768444932724|123.307843109599|74.4152185228165|86.5799061931833|246.517453131631|59.2926333667911|512.509851746082|0|0|680.752295307311|703.641639927807|20.6506459725545|0|153.973260004691|0|0|0|0|1533.764291586|0|0|0|0|44.4234640019532|2658.37074257826|0|0|0|1546.99537973805|0|0|0" signaltonoises="21.3278213973399|14.4098026351305|22.4604235830643|16.4968403763956|21.7682354509959|64.9669572091518|18.9970140125048|93.8553659056092|1|1|89.8930805088771|124.633632407987|6.34267173483152|0|38.6325374794909|0|0|1|0|268.4436865474|0|0|1|1|13.4436601107729|324.136028394259|0|0|1|200.235158841447|0|0|1" noises="0.0959968566894531|0.0959968566894531|0.0959968566894531|0.0959968566894531|0.0959968566894531|0.0959968566894531|0.0959968566894531|0.0959968566894531|0.0959968566894531|0.0959968566894531|0.0959968566894531|0.0959968566894531|0.0959968566894531|0|0.0959968566894531|0|0|0.0959968566894531|0|0.0959968566894531|0|0|0.0959968566894531|0.0959968566894531|0.0959968566894531|0.0959968566894531|0|0|0.0959968566894531|0.0959968566894531|0|0|0.0959968566894531" />
            <fragment mz="1255.5809326171875" charge="1" ion="b13" responses="67.7128599622522|132.386769314825|0|132.011778861437|0|515.316888838545|15.0494639359593|0|174.25368470945|1122.03248638556|1597.83895353636|175.261133962895|10.6037390851852|0|0|0|0|49890.9553891325|0|1437.73144243861|0|0|63646.0705377808|0|0|0|0|0|0|0|0|0|0" signaltonoises="20.6638567427732|36.0817899949118|1|29.4446357923632|1|100.807126936551|6.34594638391208|1|39.9045740807632|202.902532671436|238.811359283936|34.0985199026774|3.93942011252128|0|1|0|0|1600.25049199506|0|47.5682908927994|0|0|1546.1308607317|1|1|1|0|0|1|1|0|0|1" noises="0.0959968566894531|0.0959968566894531|0.0959968566894531|0.0959968566894531|0.0959968566894531|0.0959968566894531|0.0959968566894531|0.0959968566894531|0.0959968566894531|0.0959968566894531|0.0959968566894531|0.114053806870573|0.0959968566894531|0|0.182220977160716|0|0|0.596803788890043|0|0.664728589559939|0|0|0.760896690614681|0.453417586203116|0.555003875132488|0.696517111462893|0|0|0.455955849649411|0.57909208573597|0|0|0.322608016747052" />
            <fragment mz="1432.1912841796875" charge="2" ion="y27" responses="32.8108068337645|37.8678022264314|0|0|33.4330976988412|0|31.4145252744699|70.1522697503543|0|0|0|65.2473710062822|20.7884881877438|0|153.509854098511|0|0|0|0|109.360626830881|0|0|0|10.8100399339306|0|478.013507951163|0|0|96.1683736098902|317.848535902168|0|0|40.9914668886517" signaltonoises="8.52903975752192|9.14259177080639|1|1|8.63871808519549|1|8.36026814888516|10.6386185235758|1|1|1|14.3280705836771|6.35871787207819|0|33.7531365835034|0|0|1|0|27.4689894119074|0|0|1|4.26481788990256|1|84.4676580045122|0|0|21.7026262596864|58.3150223924156|0|0|17.831424808889" noises="0.0959968566894531|0.0959968566894531|0.0959968566894531|0.0959968566894531|0.0959968566894531|0.0959968566894531|0.0959968566894531|0.0959968566894531|0.0959968566894531|0.0959968566894531|0.0959968566894531|0.0959968566894531|0.0959968566894531|0|0.0959968566894531|0|0|0.0959968566894531|0|0.0959968566894531|0|0|0.0959968566894531|0.0959968566894531|0.0959968566894531|0.0959968566894531|0|0|0.0959968566894531|0.0959968566894531|0|0|0.0959968566894531" />
          </peptide>
        </decoy>
      </peptide>
      <peptide id="sp|P11643|IAAD_HORVU.DYVLQQTCAVFTPGSK.2.1.False" updatedrts="13.6289860433691|12.2124814952103|12.4581503725158|13.6726693629231|0|0|13.7139949965569|15.2441207747569|12.2100346678528|13.5528551740739|13.6685364351953|13.6430616047255|11.9364955248721|12.0018759396533|13.7895199572825|13.6980337022673|13.6828616818164|13.6743419352784|13.6963044598821|13.6813946391976|13.6796075806337|13.6883171902621|13.6800248972871|13.6856823848829|13.6880819145999|13.671978543756|13.6740539317237|13.6910931413433|13.6816218083368|13.6728350248762|13.7032634740037|13.6866105594081|13.6851497189202" scores="950996852017138|6398279004.56832|1007152.20744897|28995385599.2788|0|0|7655085849.54584|143422533.669905|12179549472.994|613743585623256|777747.235515413|1193626547399.81|15818.8012549099|150700221.367475|94742909579.9022|1.08013877332281E+16|6.8938268767956E+17|4.00025794237526E+17|1.7282220373165E+17|1.27885484091281E+17|3.23296708704897E+17|3.43428738184689E+17|2.27287383089503E+17|1.26058548604262E+18|5.51506150143648E+17|2.59712037463768E+17|9.269010926784E+16|3.84640186766852E+17|1.41411833370166E+17|6.25040303496134E+17|4.7834717104296E+16|1.9481775693386E+18|4.00025794237526E+17" fdr="0|0.377142857142857|1|0|1|1|0.229965156794425|0.589812332439678|0.197879858657244|0|1|0|1|0.716346153846154|0|0|0|0|0|0|0|0|0|0|0|0|0|0|0|0|0|0|0" recomputedscores="4.95423938670341|0.129728113950995|-3.92196546625654|1.97659044148569|NaN|NaN|0.776379333474385|-0.407066753426691|0.841698097059897|4.84694929325138|-3.09144732490637|3.05342077293754|-5.63653911795379|-1.11640746160564|1.63338459918706|5.75713187114392|8.89351572272219|8.38284430237893|6.792259122936|6.29344157650191|7.37535500265049|7.39321980700972|8.32522696855285|7.45987798778304|8.28709508206724|8.10718629911414|7.76232285332087|8.41665596474872|8.66927743147294|9.14670013966264|8.08401444835372|9.25915779138451|8.45540364350691" pwhh="13.961663001447581|28.286695856890109|16.210012532140979|16.1761800963682|0|0|15.89161488995145|13.60386899481157|11.695043471213562|25.485897432370429|15.919983909386108|16.401438824055667|10.935956556646701|14.692347220078439|17.32662894128325|12.719376820414761|13.011616343877888|12.355462648713223|12.546747454332522|12.310074606248685|12.617896657525774|12.734856191456949|12.705922070421508|12.689571536174871|12.653602036494503|12.684739846765464|12.700973845677234|12.807870216983114|12.667562108895416|12.631172331622398|12.966544037581667|12.647953506714279|12.701182573862997">
        <fragment mz="1138.55615234375" charge="1" ion="y11" responses="3540.45417470541|0|0|290.023393245108|0|0|996.68464566295|0|0|1128.7970538228|141.170233940163|661.953811993386|233.088502526063|184.993510396853|447.374635733924|13429.2544651487|21134.5293317546|25801.63092062|37658.7614905201|32320.502330922|43572.6720151969|69031.1198593011|95125.6188331257|53933.9620059092|89678.2243143567|106833.947922845|113719.998000004|51317.1814709846|80463.6371802694|77871.5537767655|61401.5846175585|77689.9624979097|60871.5099794203" signaltonoises="512.201387407765|1|1|67.0866036474887|0|0|107.209044156154|1|1|147.34112690122|38.8744224158964|127.37398316604|44.8038573868854|60.074375265818|104.138395386061|808.343150126518|825.226155630818|1028.44030417633|1122.85479787677|1206.67549795924|1278.88180763529|1390.25974044826|1614.2893040733|1723.62805127281|1465.49676667765|1279.85410175155|1750.193091445|1387.84813322474|1158.86444448471|1307.05964856362|1451.55667887586|1361.62356871433|1470.30328207865" noises="0.118433874265912|0.0959968566894531|0.0959968566894531|0.0959968566894531|0|0|0.0959968566894531|0.0959968566894531|0.0959968566894531|0.0959968566894531|0.0959968566894531|0.0959968566894531|0.0959968566894531|0.0959968566894531|0.0959968566894531|0.364553283455477|0.529309847567693|0.548727626003378|0.732656465808646|0.574018810476618|0.735279048726774|0.999074958241749|1.16631899020087|0.61965489300496|1.29131475846142|1.71643786454964|1.33374246643862|0.749654853410885|1.41343855946199|1.28244400771993|0.805775817028264|1.15365629270333|0.834730007262736" />
        <fragment mz="1010.49755859375" charge="1" ion="y10" responses="3618.72093031496|1373.5930110507|1789.49891432351|1039.97621972814|0|0|528.864205972946|566.582322601448|518.888410149778|659.622625959677|2319.68839954926|1766.28670914812|41.3183935479527|527.190795959413|1550.50736214618|15552.7365810947|27099.7353522223|28057.7905624291|46780.8391154339|32873.6914278918|50169.1542392644|70884.0190209771|103391.783683145|52174.4551824584|96859.4235719393|110885.467285431|128823.084371748|57547.5088551701|89097.6931396702|93906.7029165919|66963.8993068716|80164.047050171|59081.3400465187" signaltonoises="474.063296652609|175.206884414846|306.233346051305|174.094610322612|0|0|75.063759449394|83.9329652083559|131.913377540577|136.093597572553|299.409657652372|309.147181660072|15.8999958567508|63.4301514586321|262.665425652891|794.693190654088|957.706728893472|951.865273661243|1247.71843475845|1162.90198849701|1190.4137096147|1701.31863162714|1524.5610892609|1539.90450588554|1752.51638758208|1590.48684298091|1825.93666117771|1572.96699977875|1629.32256901079|1526.32163438584|1550.8979078913|1386.01383679574|1466.31033328279" noises="0.143712579897373|0.0959968566894531|0.0959968566894531|0.0959968566894531|0|0|0.0959968566894531|0.0959968566894531|0.0959968566894531|0.0959968566894531|0.0959968566894531|0.0959968566894531|0.0959968566894531|0.121596747659556|0.106422107692525|0.380612126583653|0.519183669701774|0.564366909109891|0.752727046822888|0.622231471636027|0.814626055286082|0.822667829832566|1.29721214377466|0.669317907944154|1.09477115272871|1.42012487500064|1.41022074225035|0.713326287582714|1.08844994968948|1.24495488701868|0.820555790525488|1.11897718844845|0.804837293005496" />
        <fragment mz="1266.61474609375" charge="1" ion="y12" responses="2139.18379980311|169.600404931599|113.693184650928|309.985347593389|0|0|0|254.835412772975|131.724080084499|701.090493881911|1227.22690387577|1531.89341757354|250.877281347136|654.720726506508|709.662913773422|9264.49882029689|17289.1569011088|17768.5468848235|29751.3549503793|22947.3681082725|30954.6847775643|45449.716467924|69049.5100023568|36640.7584061113|62395.8304086243|79270.4982621953|78617.8109837085|38901.7821040684|58485.4477289745|62570.0817559242|44111.1058431734|54744.2829930657|43115.1404957428" signaltonoises="394.288535731685|31.6291626598053|31.7602394494767|42.0214727579457|0|0|1|53.8864108145522|37.8839629892377|104.930769475622|159.762388706559|160.265578574537|61.4738068059452|147.782049745164|105.229707317846|869.072107002796|906.361984422982|998.868746228669|1139.99665300348|1148.98447405105|1206.30316053208|1401.04295801972|1581.85843658674|1349.03669952676|1603.81387284252|1556.88286580047|1505.82866105859|1481.86909968243|1328.82551855173|1297.00723817229|1382.27029410019|1335.37199561944|1356.39436628768" noises="0.0959968566894531|0.0959968566894531|0.0959968566894531|0.0959968566894531|0|0|0.0959968566894531|0.0959968566894531|0.0959968566894531|0.0959968566894531|0.0959968566894531|0.0959968566894531|0.0959968566894531|0.0959968566894531|0.0959968566894531|0.227442212839777|0.400431467550724|0.377284133853436|0.542561848758015|0.439313412713337|0.555790739479766|0.701600256500154|0.870580692858823|0.582993688427588|0.836143501293448|1.01559085078153|1.09305992734783|0.549052660794333|0.93368875926423|1.02569676253876|0.635491725570521|0.8147002566137|0.63861353258065" />
        <fragment mz="1121.52954101563" charge="1" ion="b10" responses="2350.17370000409|527.844120706584|508.35802409996|0|0|0|563.252436863569|516.652878598458|1031.09800720751|704.11430790943|673.129768915642|349.246879984971|1843.74802991468|1618.90550196628|0|6075.83237149868|9135.39759103494|11815.1076943961|21027.2496878546|17756.4185162057|23339.8469122138|35818.0463162213|52481.1412390262|27173.8752540492|44671.0658391301|54274.8067065673|56388.5769131902|24607.6302466024|39865.9459456629|43681.5953884598|30323.8989171659|39143.1058081133|29649.7215345257" signaltonoises="351.57655456286|83.1985195122882|96.3031416025485|1|0|0|115.947334057677|75.2015343498382|136.161406136388|122.279074795578|158.192506513936|91.144088084228|255.541064475326|227.730771802853|1|581.06808532919|512.618996105846|673.760326926217|876.545635404099|828.055416963474|761.263974278273|1055.01387550846|1112.2431314855|1098.72423524975|1103.77261461392|997.847552741103|1099.57867677608|920.590723924326|963.14133638745|1036.45817632954|966.598314557404|972.936776730303|975.455855306088" noises="0.0959968566894531|0.0959968566894531|0.0959968566894531|0.0959968566894531|0|0|0.0959968566894531|0.0959968566894531|0.0959968566894531|0.0959968566894531|0.0959968566894531|0.0959968566894531|0.0959968566894531|0.114715211647317|0.105287864390578|0.212561154831987|0.385492801636158|0.387885085986068|0.447938460283796|0.450957626692806|0.592633492711022|0.670340980652364|0.876659850762549|0.497612729315277|0.852319275708142|1.08017133277818|1.08854640845347|0.588108176578654|0.858867650328917|0.884550560316733|0.617235824147746|0.809061408054191|0.630932362303797" />
        <fragment mz="1379.69873046875" charge="1" ion="y13" responses="1650.0002484072|143.762785059572|0|696.378266078352|0|0|344.621493441542|177.150427157267|390.026584351518|800.068207342843|721.621120453507|1006.35395167288|88.9694183705285|164.70105186789|879.889611124179|6022.33336355739|11187.1598584134|12317.7676656475|20801.2503285193|16931.6860060273|24788.9687578284|33347.4834177952|47447.9596107809|24482.8970622194|42855.9357474433|47896.9021820401|52565.5939920317|22728.865164054|38681.6326764787|42938.7502784234|26353.3769175019|35121.4747300341|29541.866656595" signaltonoises="292.899686347048|39.6401028023987|1|118.913819116735|0|0|57.8731487272154|31.012663590214|62.7268354990287|116.668997269167|133.006350977883|133.621262458661|24.4577812143303|49.2688609042631|142.801849869433|783.021137906339|830.426627693161|836.556453771252|1308.25941364872|1238.81054226666|1460.876201741|1842.43387159024|1806.05610191525|1592.59013831749|1880.19005806413|1549.26633434065|1658.69476894209|1325.82920472659|1439.09194587703|1692.00866157507|1469.42578385951|1440.50102684689|1400.80127571114" noises="0.0959968566894531|0.0959968566894531|0.0959968566894531|0.0959968566894531|0|0|0.0959968566894531|0.0959968566894531|0.0959968566894531|0.0959968566894531|0.0959968566894531|0.0959968566894531|0.0959968566894531|0.0959968566894531|0.0959968566894531|0.164617754300815|0.291877339718629|0.323874063378879|0.331246634095894|0.28489555069358|0.336030731317307|0.372625925947422|0.561560711836797|0.319160143657542|0.493444079396434|0.667383264201222|0.676453933380045|0.372144941804816|0.591939407229763|0.526875959595347|0.381037530697578|0.503796647801384|0.399060466977035" />
        <fragment mz="909.449890136719" charge="1" ion="y9" responses="1546.22035018501|0|0|524.962635987375|0|0|498.326548266164|462.547222382841|361.796681780635|142.577361146536|608.322640258906|314.589935470857|135.749360286028|437.929929935471|963.751283151028|7381.49159814546|11715.9272334335|15696.0253204975|24509.0345585827|21949.2829603134|26220.0418503204|41116.9844377289|59025.6710084982|30959.2152401797|56830.8780475112|65006.9976710504|72170.1787036036|29749.2027776971|48539.3267848129|59730.3951866735|34236.1764854864|43190.7720370767|35113.2015347027" signaltonoises="318.207213016368|1|1|118.429537722537|0|0|63.8696962394803|97.6006204971407|85.1131479354918|44.2565899986534|83.7184143968963|79.6124939588919|32.0028949550547|91.6974339137276|119.055416577064|707.04767747952|671.768816072012|825.367019177379|880.496896755031|1145.88712977815|929.816092330304|1015.83748256236|1290.74344521904|1064.06390309136|1193.96551684334|1180.37196916668|871.385414886737|1000.06398122469|1147.42549827447|1058.17222320692|1028.92943253676|985.629558095949|1033.385328428" noises="0.0959968566894531|0.0959968566894531|0.0959968566894531|0.0959968566894531|0|0|0.0959968566894531|0.0959968566894531|0.0959968566894531|0.0959968566894531|0.0959968566894531|0.0959968566894531|0.0959968566894531|0.0959968566894531|0.0959968566894531|0.219205389851148|0.366295995575172|0.407561955860785|0.605537389942129|0.379534752374995|0.612185293393945|0.845536042916314|0.933202451758821|0.609461404519708|0.993174561112687|1.1071427087068|1.75018040741891|0.614963687923075|0.855314755952697|1.14517234368642|0.671967618869332|0.908487654613812|0.662801716521718" />
        <decoy>
          <peptide id="sp|P11643|IAAD_HORVU.SGPTFVACTQQLVYDK.2.1.True" updatedrts="13.6821909077781|13.6607874590261|13.4750691155175|13.8859099500577|0|15.0438078694698|14.3325492642514|12.2221064829105|14.2578427028079|11.8918345450438|0|11.9871477181047|11.94402318442|13.689934101562|11.9435154203243|15.4647121738307|13.710230107125|13.6868273649124|14.1385999492189|13.7010853863645|15.5296516624167|13.6986507045371|15.369558752719|13.5463048568103|13.5997006049217|12.3908627622315|13.6796506266343|13.6372351571916|14.424540967192|13.5736100746943|13.7052209707322|13.683095278862|13.609776108743" scores="4638932186.10034|2359782639.14781|3633027597.70353|505265316.58708|0|224688947.583675|1762893059.95117|6841906295.81015|25195.4272652221|233423231417.543|0|1409098.95271084|116059.180493579|24562163022.6605|563064391.778623|1974145.18342051|237459.70484004|46724478.7078752|5717546.88447742|39847703.5783073|103895750.435159|672967.399619586|6175307994.38655|451739144.122646|19673464.7191054|3232845.12774425|5164259.06801246|12324256.1159862|43425864.7159512|4579.42554643702|74339756.7648685|20321661.2878358|10997686.8812793" fdr="0.417302798982188|0.482939632545932|0.636363636363636|0.429906542056075|1|0.587257617728532|0.427244582043344|0.0757575757575758|1|0.0235294117647059|1|1|1|0.106761565836299|0.598382749326146|1|1|0.710280373831776|1|1|0.873051224944321|1|0.164835164835165|0.725738396624473|0.835390946502058|0.96|1|0.942800788954635|0.55919395465995|1|0.485148514851485|0.765765765765766|0.765591397849462" recomputedscores="-0.357521668775732|-0.303463058424313|-0.364791878278737|0.217781040403524|NaN|-0.331671685087608|0.138655235994284|1.28510708938497|-4.84261139924594|1.42710640397282|NaN|-2.87450620430355|-4.77103318798821|1.0957452576476|-0.592604055304673|-3.99603556121766|-3.56935472649831|-1.54969922900952|-3.68813068122462|-3.21297637719459|-2.11764849636455|-4.31462280086222|0.743515549824772|-1.98580659001586|-2.16057442697562|-2.79772088035932|-2.49170252003451|-2.07763797710472|-0.843459846278347|-4.98839687998371|-0.724507625747088|-1.72251153886667|-2.10538300207325" pwhh="33.168666965648981|23.41058946058056|25.037139099868686|13.5904739970041|0|23.767967426190907|17.673925535295602|14.754188939870636|16.007831321632786|15.552777805242441|0|14.130020757000684|17.427727952705535|20.000317988265575|24.307704262112573|14.759403744210559|16.004667945252528|13.238242222600075|17.096389565021376|13.784780809953594|14.201374209682502|15.541846859445162|15.56386980688243|13.261058751010159|12.973778069792891|16.446351505620257|15.044426367540765|14.299094547718671|15.556537145773225|12.845189339689702|14.099724362918989|14.270108274533303|16.233764892338193">
            <fragment mz="1267.6351318359375" charge="1" ion="y11" responses="1766.74272928762|267.766937102153|1172.1229424711|861.835789919901|0|0|0|0|555.257234371419|0|0|0|32.9839260249378|1193.32353665898|401.716750456389|0|14530.6738099606|11736.3940352841|0|17393.0193644451|0|29335.7906861198|0|26035.9056958255|38731.4993450325|0|50357.6785476968|22865.2463365158|0|40041.1379001992|24819.0281475093|32591.4272367028|26138.950804152" signaltonoises="387.6635604461|61.406493849189|192.022461453601|69.9703284987627|0|1|1|1|97.2279580213701|1|0|1|12.6278212368091|172.008010846204|94.8453869543865|1|1026.23488559629|919.033079540677|1|1135.81621794492|1|1180.94269104265|1|1229.78892520249|1225.93155774766|1|1211.31223622578|1172.69515379473|1|1219.89200344389|980.045959977048|1018.99679664429|1069.61936666672" noises="0.0959968566894531|0.0959968566894531|0.0959968566894531|0.0959968566894531|0|0.0959968566894531|0.0959968566894531|0.0959968566894531|0.0959968566894531|0.0959968566894531|0|0.0959968566894531|0.0959968566894531|0.0959968566894531|0.0959968566894531|0.151711605384931|0.243504134645011|0.265526797544629|0.357842530651775|0.322185211426919|0.468863490120706|0.546329929955733|0.630965896806851|0.421096140483259|0.694246824814976|0.787855444662708|0.891604869918436|0.432539234711145|0.705361177578471|0.715485910386326|0.528949875336044|0.687687875843076|0.524219060219748" />
            <fragment mz="1168.566650390625" charge="1" ion="y10" responses="453.059964165005|555.401745024299|1567.91240542587|299.907240700424|0|71.9523716437385|451.526910144779|836.358606770209|112.819810624073|1099.56263727488|0|1853.40565289845|1053.72993005216|1129.6403135822|3159.77837624819|0|1139.05171172342|4970.87770044551|0|2342.4360122588|452.353447416156|18175.2875884246|0|12353.8204051007|22287.0434725604|0|33496.5546023969|5904.24234445181|0|22859.6138639564|11152.1685271821|9985.50654236175|9384.81745832036" signaltonoises="75.3077698643533|78.3112222381427|203.458087039881|70.3526753119315|0|25.1660789157399|49.7857816581674|124.025517258038|35.6518143711993|193.659609799652|0|295.75494996716|207.627178682677|186.765669368005|488.177404756799|1|187.176999245761|528.425920222121|1|274.751733989888|53.0851457724251|1059.58963338264|1|896.365499433601|844.254945230242|1|931.175410570733|522.601448183093|1|796.523588346028|707.676059068247|626.395697000768|636.588955562999" noises="0.0959968566894531|0.0959968566894531|0.0959968566894531|0.0959968566894531|0|0.0959968566894531|0.0959968566894531|0.0959968566894531|0.0959968566894531|0.0959968566894531|0|0.113541992355027|0.0959968566894531|0.0959968566894531|0.0959968566894531|0.0959968566894531|0.108796139011907|0.147680745622431|0.164037715403402|0.137542924562595|0.18409977718418|0.314380997617733|0.265809742915841|0.27566189790168|0.513758444873531|0.353358706734035|0.743995693641378|0.19403699674314|0.178166103189592|0.569887605426487|0.277824702659325|0.269532066701328|0.271301031242326" />
            <fragment mz="1414.7034912109375" charge="1" ion="y12" responses="334.742793140543|327.49476645514|322.17923016397|143.943805921168|0|374.173179259359|398.697708695621|0|0|308.225144469567|0|149.483695531443|76.2670432671238|337.802755854958|597.237641526083|496.525805998141|0|0|488.096531761163|0|506.186612786975|0|0|0|0|1241.42604341694|0|0|4350.9166243811|0|0|0|0" signaltonoises="68.9350385532391|49.3988195992522|75.1378655616742|27.8164094887743|0|57.0042640082209|66.0133259158648|1|1|47.4482343038435|0|30.527354593821|16.0124519837866|66.4688496552847|84.3022573655027|76.3276571034493|1|1|100.138164839598|1|103.405021654803|1|1|1|1|100.823130474706|1|1|549.384969117789|1|1|1|1" noises="0.0959968566894531|0.0959968566894531|0.0959968566894531|0.0959968566894531|0|0.0959968566894531|0.0959968566894531|0.0959968566894531|0.0959968566894531|0.0959968566894531|0|0.0959968566894531|0.0959968566894531|0.0959968566894531|0.0959968566894531|0.0959968566894531|0.0959968566894531|0.0959968566894531|0.0959968566894531|0.0959968566894531|0.0959968566894531|0.098693614532238|0.109729164133341|0.0959968566894531|0.137419926564132|0.242020583258291|0.173012968844117|0.0959968566894531|0.152039373037408|0.164231513021085|0.139536238238896|0.177047084029657|0.10319854396437" />
            <fragment mz="992.45062255859375" charge="1" ion="b10" responses="2359.34557457919|0|551.576418460657|0|0|0|0|173.560932069555|232.34316912989|291.581223628149|0|69.5308386609278|134.455211777865|1212.03307915179|711.673955916142|0|5167.47394224189|2778.68700514209|0|4317.93757203206|0|14073.9000987904|0|9683.31029196998|12305.7210871494|0|14672.9259171018|6863.85865037751|0|11483.9008442157|10155.8992425728|11434.5354130876|8087.2640498309" signaltonoises="208.369238614843|1|67.9697996616639|1|0|1|1|51.1753117483002|37.8466036915843|65.6172337240197|0|23.3675142011133|38.2582549968406|161.631375351509|149.682890145345|1|287.288646701936|420.846623249971|1|497.072841435719|1|785.697385334559|1|837.063877245443|727.732545819657|1|736.866039072804|597.868347233525|1|538.94848535865|646.40485691082|706.410245836032|564.362513179181" noises="0.0959968566894531|0.0959968566894531|0.0959968566894531|0.0959968566894531|0|0.0959968566894531|0.0959968566894531|0.0959968566894531|0.0959968566894531|0.0959968566894531|0|0.0959968566894531|0.0959968566894531|0.0959968566894531|0.0959968566894531|0.0959968566894531|0.177852357824737|0.133030935939385|0.138659808338704|0.131317454280453|0.178664859749395|0.2147660101846|0.252718182302527|0.13223636108545|0.251469120068665|0.348593391157724|0.302591449341383|0.172160219283311|0.248411593655939|0.321599275888028|0.204423812940787|0.228419788350856|0.198166802912038" />
            <fragment mz="1515.751220703125" charge="1" ion="y13" responses="0|51.139996937212|68.8889770993073|0|0|704.839945617084|212.905350630501|78.2189146523104|38.8839896076377|85.6949964127968|0|390.01955815237|511.071258874957|231.532946965634|344.398921018569|1823.45648293309|0|0|1009.36214287666|0|2262.17995665852|0|1520.69709566432|0|0|0|0|0|721.074871395792|0|0|0|0" signaltonoises="1|16.5518622010901|20.3457505036641|1|0|95.6611914097944|32.7171589262044|18.8002912856285|10.2489994565692|18.8144435096562|0|52.5934871159223|62.2426838634804|46.8753173029489|50.4808421068374|334.621156603599|1|1|184.495153170889|1|422.152410641756|1|278.439128613892|1|1|1|1|1|113.215660366876|1|1|1|1" noises="0.0959968566894531|0.0959968566894531|0.0959968566894531|0.0959968566894531|0|0.0959968566894531|0.0959968566894531|0.0959968566894531|0.0959968566894531|0.0959968566894531|0|0.0959968566894531|0.0959968566894531|0.0959968566894531|0.0959968566894531|0.0959968566894531|0.0959968566894531|0.0959968566894531|0.0959968566894531|0.0959968566894531|0.0959968566894531|0.0959968566894531|0.0959968566894531|0.0959968566894531|0.0959968566894531|0.0959968566894531|0.141446190583712|0.0959968566894531|0.0959968566894531|0.101569286578594|0.0959968566894531|0.0959968566894531|0.0959968566894531" />
            <fragment mz="1097.529541015625" charge="1" ion="y9" responses="503.133706055872|0|0|260.741255676951|0|232.064797552094|0|1271.20646404938|88.2271121019782|996.342829354603|0|0|685.321573673459|345.440576508424|1435.56344547162|2074.36154109285|1606.82947529563|0|0|1271.57113724394|4482.11862744429|0|2775.59744314897|0|0|1086.21876336724|0|0|1201.18570490738|0|2047.83834950131|0|0" signaltonoises="89.639378611368|1|1|52.1248858429336|0|46.3766285527943|1|239.789591392092|25.9116013269409|151.165773260836|0|1|117.86471027176|87.1086544247494|187.402956544323|306.490438052069|123.434203946526|1|1|109.300070757984|472.726794272981|1|287.594766230795|1|1|136.7561108469|1|1|120.731618174101|1|385.395457880322|1|1" noises="0.0959968566894531|0.0959968566894531|0.0959968566894531|0.0959968566894531|0|0.0959968566894531|0.0959968566894531|0.0959968566894531|0.0959968566894531|0.0959968566894531|0|0.0959968566894531|0.0959968566894531|0.096309291042739|0.0959968566894531|0.157077177793382|0.194501398164929|0.185474340809825|0.149226550731219|0.180368237229078|0.176153476701055|0.127510628652535|0.181240878276003|0.0959968566894531|0.136299667863673|0.160425845059463|0.201492550004975|0.104823802169792|0.18685162377295|0.198721558402103|0.0981090760280491|0.147762019415428|0.131294238063325" />
          </peptide>
        </decoy>
      </peptide>
      <peptide id="sp|P11643|IAAD_HORVU.LLVAPGQCNLATIH.2.0.9977.False" updatedrts="13.1781268026992|13.1066663548593|11.0432317278317|11.0870724304553|13.247084660058|11.1613612467229|12.0331014743774|13.2435876338046|14.9225043232028|14.909657911451|11.0734926466144|13.1482177974652|13.2874049294025|13.1449584015667|13.1386054584782|13.1635023857655|13.1392443197287|13.1241909789284|13.1542189680143|13.1360671591087|13.1236985983902|13.1445226665924|13.1297811676825|13.1402599105881|15.4439259356492|13.0914921738364|15.4325494918593|15.438128901536|15.4189129541584|13.1189394085454|15.4580784437065|13.1505620153878|15.4526622372219" scores="21535916906.1842|3383468596156.52|20478656347.9119|1018111483.79599|358435618737240|115887091903.147|2367692.25595055|194390301746.86|6404241.08161752|3012534.736044|26222833497.1833|487902974842327|1197730.74269374|1.23785831904413E+16|21493187523034.8|470392792915314|5.67187208254205E+15|2.81919113435193E+15|2.51548279098417E+17|5.74401582193235E+16|1.29627513922652E+17|2.37084253050258E+18|6.13878869505132E+17|7.29490009385409E+17|1994599922.79423|11249488019248.3|39604935722.9695|5200876202.89869|35038882.9343653|3645623.66962184|1105258830.1675|11529933279039.9|561349.173216456" fdr="0.149659863945578|0.23780487804878|0.308724832214765|0.960352422907489|0|0|1|0.00769230769230769|1|1|0.551912568306011|0|1|0|0|0|0|0|0|0|0|0|0|0|0.321428571428571|0.120689655172414|0.433915211970075|0.488997555012225|0.752173913043478|0.827309236947791|0.578088578088578|0.218934911242604|1" recomputedscores="1.04990494117283|0.585704308072911|0.433777455669919|-1.38270871970022|5.43736973449778|2.01763656561549|-3.89742083291914|1.51244419154725|-4.12563846112159|-4.01055039589954|-0.516517010942543|3.82074333260303|-5.00641882796581|5.70883141159628|2.88248827672506|4.07807726338494|6.87393922893623|4.75216666501129|7.20550439154628|6.84908954571216|6.14426610915748|8.57675498571995|8.7992429459565|7.84966568887899|-0.115460659870627|1.09966779153437|-0.24738327079114|-0.423702636795641|-1.85238535003783|-2.35227701054684|-1.25659202517526|0.610478498929431|-4.31515136757698" pwhh="13.64241687575888|12.669781273870361|13.470630920267691|15.988775447113325|12.512645584930121|13.883299403158817|13.094333145017675|12.801646838824205|12.47076280975527|12.022204135902495|13.222751940470305|12.389613178907785|13.421312101034122|12.329910573288766|12.179448478078767|12.365390850439146|12.376976979927225|12.390760952439601|12.568561968620731|12.505288066741025|12.561022229686646|12.706774144458464|12.881310937276014|12.662361094484885|11.210064661817396|12.549297490653998|11.711579966426148|11.539149681027139|12.072214033523567|15.915078379466649|11.844525561471405|12.72141822668625|11.772313234261929">
        <fragment mz="1053.5146484375" charge="1" ion="y10" responses="2107.03268122899|5793.89359052821|0|216.134027113936|4335.610615957|433.119399282032|0|1927.90480503457|419.656107381404|888.981392307954|535.421753183069|20726.1927470795|814.523139689545|23109.5456898657|11123.2534869559|30017.3945305058|45753.9149376355|45923.4705489395|251844.001348072|152455.805425161|219902.703573524|417897.503910113|516285.621490582|320936.990931478|3222.47727184207|23751.9793198076|3588.03023681734|3265.15831501987|3645.72992600087|13424.2952880647|4592.45715736702|13626.2646151734|3623.57037630347" signaltonoises="382.796183759228|729.31413668484|1|56.2735333175956|509.60211722885|46.2942242234035|1|356.807392393359|57.2302243228176|163.541480289575|55.2001931472833|1008.92595407462|161.751981799042|929.691588344916|582.641512167948|941.381152461269|974.873895249827|929.618737666559|2333.67861106556|1862.75818986599|1874.79242695378|2778.64396809378|2381.04018357602|2676.02976732241|115.242272388259|420.555940507292|107.559068514908|152.464888528811|116.613846614239|411.938288450687|161.44109141076|387.577667757648|150.398519998633" noises="0.10771897766251|0.142392194943978|0.118770708473682|0.0959968566894531|0.182613146793057|0.192432666266338|0.0959968566894531|0.108572642500294|0.184675657764449|0.123171032142088|0.252450579411401|0.445122230757|0.100166212850117|0.542653946697813|0.416206617047278|0.688319323864791|1.01870064681238|1.06567252816669|2.28769188294042|1.73301163838345|2.48503249028215|3.12904025623094|4.42005942734885|2.5015266891703|0.674885950986057|1.21979326122233|0.814840915551041|0.51718457365167|0.759548310714013|0.689575172393609|0.665676349998247|0.749591367900621|0.577363712424408" />
        <fragment mz="1124.5517578125" charge="1" ion="y11" responses="0|1635.35348483579|1634.88067984691|2482.11879861844|1104.86599944787|2065.68402655601|0|1059.74324157971|0|0|4719.81910848826|4672.75060391602|0|5121.93223323959|2999.7900150806|6753.1153352003|13363.0983029176|12425.5757907385|67883.2993064733|41542.6825212501|61064.4431970936|131034.246735206|167532.393157023|89731.2514235756|6196.00910124801|8793.6878680778|7389.58248691353|4638.1758550571|7457.82078866733|6758.90683140671|6327.10568365676|7125.21116037758|5913.1767599511" signaltonoises="1|223.820616379987|273.712686006641|309.989217669652|72.9939789521288|226.167001501714|1|83.0577804967109|1|1|322.720926011098|327.189526996858|1|205.57408362357|172.958116858426|262.224503166132|371.478346522225|328.678302277984|864.233477190779|735.480968854465|748.554567602227|1124.72296139915|1018.12482576884|1028.57953675924|208.956581295379|176.157302151129|222.572205238257|245.002777101709|308.816575327885|153.254691634239|295.04697458228|191.483578530239|277.015498074236" noises="0.18643904906733|0.120514754047169|0.113956672266489|0.126888479241555|0.283706451432355|0.167366320881923|0.120443367247066|0.188419924506118|0.155232290010789|0.171845337084046|0.287245131451502|0.309895522527821|0.0959968566894531|0.511755674142571|0.393568697488741|0.49977654763865|0.71960861541159|0.764214295703715|1.69263541839365|1.21030138136948|1.7226139893957|2.47938948476417|3.47758485150322|1.8523345206571|0.752601701512703|0.865020445854419|0.80484334177355|0.461792375160696|0.565772319607616|0.709504260537988|0.498866456651427|0.568936401594372|0.492878661023889" />
        <fragment mz="956.461853027344" charge="1" ion="y9" responses="2016.9318985763|1247.09780395619|620.655865662397|607.994971216435|729.46173385899|0|1018.51758856581|270.676834764004|0|0|312.766994294464|4055.78464962968|325.843809787782|4763.46768213896|2332.05473241845|4683.96606791056|7003.34423970428|6763.13150729055|41048.6505193988|23492.6444681169|39799.7696439592|88605.079083738|113731.485500295|55351.6091086584|1162.45645948436|4837.88798557088|978.320774908247|0|684.31045601004|3836.34621681229|1188.38471144339|3647.12918826624|411.645111293284" signaltonoises="192.668187812425|266.423208265042|130.173855736367|124.143090289954|145.362780272928|1|159.042780178061|69.1035111453968|1|1|74.4197007716798|489.59573070221|69.8573281301044|412.91847769203|344.710221896878|456.028229741958|407.204228156668|428.587173011253|1028.3577651914|798.784095807724|821.057770647758|1522.1009346441|1290.42727603395|1434.2758619229|125.963817917869|250.921556970281|102.254764666824|1|96.8455883928709|196.186723126157|156.650421905215|251.505092383252|80.0583995765843" noises="0.0959968566894531|0.0989975451511196|0.0959968566894531|0.0959968566894531|0.0959968566894531|0.112852300974187|0.0959968566894531|0.0959968566894531|0.0959968566894531|0.0959968566894531|0.121833865373484|0.151775342157992|0.0959968566894531|0.21466391014653|0.142707838189083|0.219132183787573|0.375672239774319|0.3353271261755|0.85287578141963|0.596290176695676|0.926266374467921|1.19581474876939|1.85090199788311|0.820275930712953|0.253507528604813|0.273193113388422|0.287231795820419|0.124968455430414|0.177391142038834|0.253769962927826|0.187080119881922|0.22563462626627|0.154943366434843" />
        <fragment mz="1223.6201171875" charge="1" ion="y12" responses="642.093329270289|802.450206906047|0|0|0|0|13159.5273870696|0|0|0|0|2819.50493374121|0|2957.21258219765|1803.2122489249|3419.76660471835|10659.6452157513|9061.77686797706|32349.766064849|19261.3136134633|28834.0056840005|52376.8094969812|74544.8856380259|38498.5774354348|335.701381447968|3828.57399136164|926.665655612336|536.974361789313|431.631923587413|4534.77350151115|1162.57922622132|3922.9033591943|0" signaltonoises="183.750196777068|126.627895476123|1|1|1|1|1537.46299719875|1|1|1|1|349.743839134744|1|336.910022638925|268.260640436787|601.379996061789|784.14568815325|758.325106275367|1120.25263481653|1044.32804991517|1163.0579804939|1124.23420053132|1229.68396985979|1099.44090494025|53.3912209374589|175.031820312576|99.7412737092289|106.353682859746|69.7309700717434|245.722625837027|140.962941599171|235.044229423141|1" noises="0.0988563496676258|0.139140589182498|0.0959968566894531|0.147835608838547|0.120696557774065|0.2330257122047|0.152298497684082|0.161616935794427|0.185544235657028|0.0959968566894531|0.10301358634622|0.14043693665682|0.0959968566894531|0.151569824001163|0.119575817667849|0.0959968566894531|0.13735543119523|0.145662017325896|0.543438145778341|0.319919107531369|0.463588728539744|1.00232413571639|1.28440058813457|0.730469148205341|0.18225716457578|0.253700478399526|0.246578912021016|0.127121525733817|0.174350998571251|0.177012515064593|0.15832403669079|0.165618073155791|0.128894032371777" />
        <fragment mz="771.381774902344" charge="1" ion="y7" responses="879.805381627828|1096.24701461433|165.388452517971|1595.35602651027|1067.66213487285|1334.00021401898|0|0|0|0|1267.43671054052|2037.64162463041|0|1951.48685579256|1428.40106536639|2333.45023437819|3531.8998784941|3605.94587577635|26076.7855165275|15414.5206692979|22175.954473425|54500.7752212866|69920.0863196647|37387.4752168939|785.271751358901|2119.02171107432|515.558570042795|879.93692779884|868.250470982474|1633.86544356282|0|1770.64986652898|0" signaltonoises="173.383640742124|165.928574167606|56.82824537857|239.305464029928|114.483303040354|195.270836659522|1|1|1|1|121.43178505268|186.635789267683|1|142.999615121949|104.343170460632|195.185911879401|187.61508135667|224.359579069942|735.086278693739|606.186610687053|625.036115761072|913.018898360804|792.373211704628|872.78133344503|57.5882760164549|85.4970616006036|34.6639220622771|113.17280162922|91.794141958514|55.2252632315674|1|75.4519088745026|1" noises="0.102027054121946|0.0959968566894531|0.0959968566894531|0.0959968566894531|0.175765006634027|0.125100618208275|0.0959968566894531|0.101879393564194|0.0959968566894531|0.101848449649638|0.266156805341835|0.235062847141803|0.0959968566894531|0.289958092880232|0.268227046117208|0.250794062463288|0.430935067526744|0.383069789305625|0.746991591669459|0.550573270870305|0.767791167909341|1.27599480423261|1.84849905560922|0.919088370120778|0.430252977809203|0.471041331329673|0.533215074016009|0.225678520311711|0.31671480847222|0.622258087138351|0.338741921091707|0.45532184030383|0.334980671389701" />
        <fragment mz="1080.58703613281" charge="1" ion="b11" responses="0|0|597.098187789084|104.833458580861|218.474433242631|570.723179168677|0|228.236026054128|8612.0909408293|14263.6416102256|1414.36944277075|0|0|0|0|0|0|0|0|0|0|0|0|0|0|0|0|0|0|0|0|0|0" signaltonoises="1|1|85.5640956415648|19.5415488176731|27.4664574154204|60.0450645751154|1|25.5309162170149|673.714214021943|631.674031206354|34.7948589007271|1|1|1|1|1|1|1|1|1|1|1|1|1|1|1|1|1|1|1|1|1|1" noises="0.175586406085568|0.135768583952998|0.140645267019545|0.167484294363416|0.283651722692996|0.213426181617125|0.264841171782258|0.273425605116662|0.274575218209384|0.46537261658161|0.901153488875279|0.700196624195986|0.505733790286656|1.19751621521323|1.04804654674547|0.679425580646098|1.06425467701437|1.06774993567295|0.566288933919678|0.76480097195292|0.784529880163617|0.332170705367544|0.616326137874062|0.281701436235554|0.298413253653741|0.501800732810842|0.379687912788597|0.19171548946154|0.369233364807083|0.418632751438197|0.259388136225269|0.42807950220443|0.351035218485407" />
        <decoy>
          <peptide id="sp|P11643|IAAD_HORVU.ITALNCQGPAVLLH.2.0.9977.True" updatedrts="15.182909365508|15.3090130264774|10.8480048362975|13.0272129692087|10.8724460050767|10.9769793607295|10.8856575787559|12.6769089807303|13.6716120877255|15.2561957057153|10.8672600215529|15.3365937792668|10.9054712318176|11.0141094424575|15.3092988025791|15.3970728921503|15.2389408500976|14.4349977098177|10.9526018538634|10.896067774255|15.4232616612143|15.3470203924662|15.2575200148179|15.3263267462763|10.650060904231|13.7874550423703|15.3329971128108|14.3926765100042|14.4250303504233|15.4128896026496|10.9274027665315|14.2900115506051|15.3179226962959" scores="403160665.428491|6040334304.67512|8639093294.77312|659314.918974162|127885.927609644|21384714033.8405|304676885869.877|689430.249506883|647521109.999694|223017460381.566|9027171896.08897|1736176372644.9|656189163.630676|301187794.676799|15821664.445908|294797657438.767|80621.7184236443|2879186.36836075|5498961.55337624|2832989.45208933|2905120765133.75|2662846.16632339|177367.780532017|40448795292.3113|10527135744.5183|5125471.13093033|20968.3867420197|236359.281817611|1119503.69692377|5123037438.24347|1080568784.82654|4290238.24551338|46844.9544504592" fdr="0.50363196125908|1|0.473520249221184|1|1|0.0942028985507246|0.118110236220472|1|1|0.235714285714286|0.6751269035533|0.0573476702508961|1|0.950108459869848|1|0.177914110429448|1|1|1|1|0.0371747211895911|1|1|0.246246246246246|0.194444444444444|1|1|1|1|0.181818181818182|0.599078341013825|1|1" recomputedscores="-0.595455325036193|-2.18487324261193|0.0589441615352272|-4.57141115273373|-4.01021866773424|1.28370494794563|1.20162831289723|-3.93774006772571|-2.1208522017544|0.856372846203388|-0.979644915931922|1.34396962022989|-2.26774897076656|-1.90500215954558|-2.98499161940832|0.861190600091674|-3.98855891085696|-4.23868807851306|-3.4548362757413|-3.4578811242518|1.45997278679725|-3.43463291835799|-3.73996500713782|0.58229258280123|0.631780256957117|-5.24173117427183|-6.52356756541462|-4.75361747915214|-3.33367287044335|0.853526502819975|-1.33150660292756|-5.8188668851186|-5.38035948125076" pwhh="11.934449992533919|11.755144359237343|11.987314622417838|12.251518947931745|19.8917305089559|12.544183410000279|12.780847167112167|15.932565276720513|16.818540386775229|12.383279001509782|12.751456966390251|12.258681249085605|12.967105365630983|12.120355650733293|14.323289304580577|11.218945781223407|14.711709939793549|12.544152425199876|16.838157031220479|14.816269857169047|11.606080611734551|11.665765300214558|14.977019864890165|11.682837445780095|14.983185278660002|14.037130696361515|11.255712332461231|16.771984072491563|13.601187747792423|13.739145721737859|12.383634155158818|12.340860880610562|11.78355835779894">
            <fragment mz="1051.5352783203125" charge="1" ion="y10" responses="1045.77838083358|684.38877488046|0|764.116569917632|394.756196802351|509.631712000845|865.791400452679|457.279488383769|227.770761516851|1212.93469992968|838.9945021115|1671.68959299628|815.223834637211|1724.90229551671|1312.78255930824|3958.81661633161|4593.66461567755|0|1358.95938998781|2131.21986035883|5142.34661473396|10762.4875869176|11824.2045445505|9443.87346618822|976.464384283721|0|17149.9397888305|0|0|19578.0966999881|728.111995549163|0|15160.4235553676" signaltonoises="250.642880718705|173.730346427148|1|94.7717989591449|112.729415327031|117.339917818008|170.006572093475|86.3132899567903|47.9273445324718|278.644675969633|146.913482677182|252.882946719711|156.966412445532|153.348352285609|182.251054451492|453.214613183596|390.570138753693|1|58.2958260731311|111.131258986591|321.583417096829|491.474577448231|468.747149194878|535.808562710299|27.1266335578424|1|573.073966738108|1|1|692.139785633502|17.952407799393|1|740.177751689653" noises="0.0959968566894531|0.0959968566894531|0.0959968566894531|0.0959968566894531|0.0959968566894531|0.0959968566894531|0.0959968566894531|0.0959968566894531|0.0959968566894531|0.0972149655766404|0.143973202898889|0.153918062381559|0.101557142871911|0.177232655927912|0.157981251490216|0.219521825312956|0.293121219297126|0.276528546642803|0.410961481731044|0.351580126476992|0.389363246423672|0.528003120509701|0.606953626301247|0.425374686734172|0.578267461476181|0.583992397619747|0.710573003634126|0.497528653797869|0.546001777016027|0.674774243365934|0.593635362349228|0.611030794012508|0.489779972413578" />
            <fragment mz="1164.619384765625" charge="1" ion="y11" responses="65.2201607932601|39.4012037374078|170.577148319851|587.562665921811|968.449856892491|296.002002968938|448.513873930242|81.5535012168702|376.201045575641|37.5496798474942|568.499656612364|272.119312402824|779.78221291009|1199.27917793195|0|0|739.667100488125|553.550315540059|0|290.047713868078|461.053457261739|0|0|0|356.639384678099|0|0|135.409615790507|491.896845664199|929.998653973096|993.950828494609|833.41830432783|0" signaltonoises="17.1673216131102|13.9515430200497|41.4361149843411|71.3478667274838|143.15002968052|64.7730567507961|93.9501826609654|25.1418610657427|71.3813185531099|14.477322276277|102.774508175847|52.4278506222892|119.95079351546|220.962040245318|1|1|112.074338575071|90.1538313314998|1|58.0355432897634|117.097517244042|1|1|1|71.4683516223054|1|1|37.4446453135484|87.0274182211038|208.221362391261|120.311502210903|193.98477060949|1" noises="0.0959968566894531|0.0959968566894531|0.0959968566894531|0.0959968566894531|0.0959968566894531|0.0959968566894531|0.0959968566894531|0.0959968566894531|0.0959968566894531|0.0959968566894531|0.0959968566894531|0.0959968566894531|0.0959968566894531|0.0959968566894531|0.0959968566894531|0.0959968566894531|0.0959968566894531|0.122133644146815|0.0959968566894531|0.0999776428094696|0.0959968566894531|0.0959968566894531|0.0959968566894531|0.0959968566894531|0.0959968566894531|0.0959968566894531|0.0959968566894531|0.0959968566894531|0.122129735052989|0.115965057121145|0.0959968566894531|0.0959968566894531|0.0959968566894531" />
            <fragment mz="937.49237060546875" charge="1" ion="y9" responses="1650.38266799917|208.44776108628|2052.08156552663|207.942022803033|5293.33766631539|5491.605983935|5580.43485237805|0|178.91709517811|649.941245651754|8110.29985511283|987.18681074674|4751.55984508527|9348.53285809015|849.820563774341|1188.23628338646|797.376148445516|0|3188.69785705737|2286.59756083542|1712.07955877696|6809.81947810942|8321.54908699167|6961.54241194438|0|937.693533990503|19828.456946161|0|0|27033.0115944167|3548.4414510616|0|21907.5815642184" signaltonoises="136.422906699488|24.8334108586094|375.181320678621|42.7554466520895|531.612130852491|538.783967985912|652.628144263366|1|25.965735047674|65.5944534454449|603.742197240739|91.4397053348157|576.4263114466|595.921191029244|73.5804934299844|133.954952766754|85.7295521767519|1|223.026119170993|222.163818752126|146.624850778794|440.46891810446|483.425191683864|569.470451151781|1|50.5830405829743|723.278317331612|1|1|662.654350066062|142.018571501126|1|725.198940191835" noises="0.185572477073959|0.176921293991068|0.12770172286925|0.132047279273336|0.192017506096883|0.207396583706874|0.173011605487183|0.162601120624922|0.187338789238488|0.191210057863791|0.278328538278067|0.240330478588283|0.169359784726446|0.287328163462222|0.243817241791167|0.224490429561543|0.255971251410499|0.258715980860331|0.272220570455509|0.213176822759374|0.277448485826719|0.29238409094851|0.38717780844105|0.26355608155753|0.387362817745503|0.407916690515906|0.52339875949959|0.33169135831661|0.590948010900761|0.723487788447267|0.5613908173057|0.655567194134952|0.613209752834121" />
            <fragment mz="1235.656494140625" charge="1" ion="y12" responses="0|0|320.914651795651|0|307.535741671059|0|0|0|790.218498261782|194.979699143506|804.522699374789|311.413275773863|0|0|209.501601689764|0|405.757160860775|1521.9886636367|0|0|672.996805076952|0|0|0|411.451043004842|0|0|1406.58537014792|2416.60054455074|0|766.801896324646|2126.56960890637|0" signaltonoises="1|1|70.0630984205646|1|61.3663628603499|1|1|1|83.3861638515064|33.5276823912069|158.081706072312|66.6189136696454|1|1|50.6957569318147|1|72.5337235749915|248.353823921562|1|1|162.030627245617|1|1|1|70.4130884323239|1|1|227.201177030891|378.451218534242|1|105.351861289018|361.130028513115|1" noises="0.0959968566894531|0.0959968566894531|0.0959968566894531|0.0959968566894531|0.0959968566894531|0.0959968566894531|0.0959968566894531|0.0959968566894531|0.0959968566894531|0.0959968566894531|0.0959968566894531|0.0959968566894531|0.0959968566894531|0.0959968566894531|0.0959968566894531|0.0959968566894531|0.0959968566894531|0.0959968566894531|0.0959968566894531|0.0959968566894531|0.1063549194451|0.0959968566894531|0.156152181751914|0.112783163696684|0.132127465866799|0.194509970690255|0.168543969597663|0.0959968566894531|0.123654983885036|0.183043480038857|0.101958198150621|0.131800598422606|0.121560831508194" />
            <fragment mz="706.42462158203125" charge="1" ion="y7" responses="725.795515843613|336.248263456194|953.024878911504|0|0|0|983.077409022552|0|97.5540391671414|492.1138629729|2622.33046428811|1081.30494129372|976.618951896819|2375.20661513964|2658.28651160946|508.029959114028|1743.98356175302|0|0|1026.5442165883|1250.38809375859|0|1935.62033304711|841.202589830214|855.809246930928|3025.68227437684|1032.94589220326|2722.35545134985|0|0|0|2998.75079588353|0" signaltonoises="146.2678747493|73.9960115079943|233.726607305095|1|1|1|225.821013481121|1|29.23555366653|134.014900786626|326.006733688597|168.984284214699|238.652337655563|298.035455399618|264.107903403402|123.441352141955|397.272358178238|1|1|142.526712719122|276.213540565982|1|231.077527860116|178.428253123863|155.642182276592|289.77830405249|218.501094187345|373.02315328495|1|1|1|341.807860155245|1" noises="0.0959968566894531|0.0959968566894531|0.0959968566894531|0.0959968566894531|0.0959968566894531|0.0959968566894531|0.0959968566894531|0.0959968566894531|0.0959968566894531|0.0959968566894531|0.147719438994145|0.132862586914964|0.0959968566894531|0.171237869131235|0.1665843796498|0.0959968566894531|0.0979886413767183|0.125453775718867|0.0959968566894531|0.0959968566894531|0.112790916612324|0.0959968566894531|0.162338870363119|0.0959968566894531|0.104678453484968|0.202058311306032|0.123618953209706|0.0959968566894531|0.155385827590259|0.0985644226065653|0.0959968566894531|0.146854455291198|0.0959968566894531" />
            <fragment mz="1068.5506591796875" charge="1" ion="b11" responses="584.276552909998|0|314.911960720706|729.87733818386|0|264.276321369701|0|987.941795997381|156.471290503243|238.147698232338|592.653636380088|377.489177540964|176.100807866947|737.095016160126|976.03154038442|0|0|0|0|0|0|0|0|0|1469.12739752365|0|0|0|0|0|1123.00854583951|0|0" signaltonoises="87.7015611952562|1|67.2053531241981|151.540326036969|1|63.7493133643672|1|177.490539754116|43.530756593199|50.121976687158|127.864989944319|61.4195434933231|55.0098228727935|69.9392009348661|178.753127663168|1|1|1|1|1|1|1|1|1|28.4193553083016|1|1|1|1|1|17.2085594981231|1|1" noises="0.0999829014560017|0.0959968566894531|0.0959968566894531|0.0959968566894531|0.099281013505701|0.0959968566894531|0.0959968566894531|0.0959968566894531|0.0959968566894531|0.0959968566894531|0.107895961458996|0.131838236095325|0.0959968566894531|0.238485602400922|0.111073623367122|0.248601795911315|0.437232233874175|0.455688448782823|1.15639596389443|0.847083685629495|1.23581852384766|1.58177948589361|1.85005256227755|1.20494383284627|1.35565746871836|1.6000989606378|1.79783657546243|0.811772141734543|1.21561737612578|1.80672898914012|1.10804847048939|1.29906227689946|1.14882075549879" />
          </peptide>
        </decoy>
      </peptide>
      <peptide id="sp|P11643|IAAD_HORVU.AATDCSPGVAFPTNLLGH.2.1.False" updatedrts="14.3890543885779|14.2613727338374|14.3610495587521|14.330310078161|0|13.5345918057061|15.0004787925463|13.2736942673122|16.8667760814566|12.4209719848618|12.9268805010583|14.4145054233847|13.9816428830147|13.8539950158097|12.0002337402698|15.5201382929757|14.5647386729642|14.4561892063255|14.4266352303221|14.4469599325013|14.3740522364592|14.4349168097111|14.428641415525|14.4289595146658|14.4374962882693|14.4207224172779|14.4241442964329|14.4400032464377|14.4287471410527|14.4298828513565|14.453486256986|14.4325251360941|14.425467630798" scores="3.5518240157342E+16|17780911662.9646|2.17274786324658E+16|252999790.177709|0|97535.0767665908|18909645.778452|18471640576.2352|8148606.36335296|708361667.607023|5045662.81654163|11976948.0821064|1019745048.11175|3820883.85319305|1005125741.5298|1264436.88359383|4270555.32199596|2717950.94593938|12327414098482.4|5414813422468.55|226288348084983|4.42874580968301E+17|6.46340149326202E+17|2.97118389763544E+17|9.9105489563351E+18|1.26697358816784E+18|1.23881861954189E+19|4.52307001049777E+17|3.07568760713848E+18|3.01334258807486E+17|4.37230101014784E+17|2.12368906207181E+18|2.347235279132E+18" fdr="0|0.243161094224924|0|0.542772861356932|1|1|1|0|1|0.824355971896956|1|1|0.812834224598931|1|0.515235457063712|1|0.963680387409201|1|0|0|0|0|0|0|0|0|0|0|0|0|0|0|0" recomputedscores="6.52651174676339|0.573618964215647|6.41194875629444|-0.0826182861650435|NaN|-3.68572080310325|-1.87291199067289|1.71643543685859|-2.36794714220584|-1.09078262131582|-2.27936757618367|-1.95982474195575|-0.827221082569691|-2.71235751561402|-0.340941723184223|-4.18951749408232|-2.31446029792787|-2.78500207954025|2.64553156912766|1.92020382151704|4.2204159113932|7.50366392724401|8.77911277444869|6.83223521802353|9.54164243341732|8.79546178128882|9.88829718340756|8.48703461792524|10.0067339013899|8.82984062707052|9.04498129169543|9.2966201829143|9.22387227137303" pwhh="12.43203542564949|12.891584807371309|11.981738421110533|14.173472564744939|0|20.7901034259856|21.344910882634277|35.3779224641777|10.860880654248964|23.239572841536507|18.866028478976432|17.204813187490675|17.507586573189091|15.234010420369678|11.56169782976459|16.481276615781084|14.228599050526103|18.287760613892278|13.455746031549811|15.52927525445326|19.689136994802031|12.795100108959469|12.627396440520101|12.311222773651339|12.653365092299394|12.340736564742|12.665363987363984|12.441383980708631|12.263651131143675|12.415795105205106|12.288988550816477|12.338275855932279|12.653544134716508">
        <fragment mz="1222.65783691406" charge="1" ion="y12" responses="4246.33114829412|1346.64518458958|1396.00470604355|443.418706160391|0|0|0|1003.53192779146|43.235840030607|87.1979699606221|0|1055.43844852437|374.597649714192|1266.52874181828|192.459650778078|0|1791.78700521339|0|12260.0626827769|7077.03680596332|16128.6019012904|83785.8223234728|113470.056278992|60246.7432274292|173548.050142808|181285.627920611|209257.105940831|90588.1854853472|131973.688373618|133510.57464944|96489.3019280414|127914.617249088|105506.784914044" signaltonoises="827.353575246371|274.813712748101|270.401511987615|82.4930907206592|0|1|1|108.642774289739|11.9444033528758|22.395800230143|1|120.180501582054|64.9966645901995|150.576499114141|57.0555207018068|1|250.562346959651|1|1153.18723582586|795.215963472668|1329.66470969388|1637.1998526147|1620.20464825619|1347.84155854102|1820.96159098538|1923.24707861999|2182.097282141|2191.19649650397|1833.54039403622|1728.96393273796|1707.87525228008|1912.20125847925|1757.35035151393" noises="0.105367253659913|0.0959968566894531|0.0959968566894531|0.0959968566894531|0|0.0959968566894531|0.0959968566894531|0.0959968566894531|0.0959968566894531|0.0959968566894531|0.0959968566894531|0.0959968566894531|0.0959968566894531|0.0959968566894531|0.0959968566894531|0.0959968566894531|0.0959968566894531|0.0959968566894531|0.153939024172324|0.0959968566894531|0.137882683841357|0.958612145851228|1.36701139322383|0.975520396625528|1.87149538553802|2.07572400638901|1.92370183856998|0.852041498234995|1.59980992221696|1.68099894510781|1.24896864525495|1.47635501060198|1.17347065620098" />
        <fragment mz="969.515258789063" charge="1" ion="y9" responses="2332.88377051479|773.975215422999|1136.67163123392|293.930833465137|0|0|398.303287966138|1909.26827100698|6.41049825712011|968.641817463469|1164.84546645164|0|0|1743.88289849457|1099.49417147874|1801.23459272439|140.402423890261|2790.82753467613|8971.84333297959|4492.90255502998|3709.28809569156|48943.9945726058|87010.6745882674|42671.4483890932|110067.091125214|132090.744808045|134149.03183754|59206.1224421718|98164.5478649508|92336.4964546673|69729.8251689458|102099.101409391|63737.4290215443" signaltonoises="442.529692445612|164.659634544944|274.402441338502|76.127259854794|0|1|57.4862689205071|163.866139660908|3.58160110340298|140.763475820491|134.868519677315|1|1|230.791632910765|170.362505499554|301.207486889988|74.2077113648764|420.581972491534|669.847891638707|587.272624118708|319.78413104513|1219.17530961149|1404.19027694568|1418.09109426489|1517.78359641859|1564.49579704453|1540.4824432607|1324.20517597666|1431.81277422795|1163.91796020241|1237.09934491713|1400.064438045|1373.81780365561" noises="0.120499840306145|0.0959968566894531|0.0959968566894531|0.0959968566894531|0|0.0959968566894531|0.0959968566894531|0.0959968566894531|0.0959968566894531|0.0959968566894531|0.0959968566894531|0.0959968566894531|0.0959968566894531|0.104887461170364|0.0959968566894531|0.0959968566894531|0.11188432703638|0.113263562747041|0.200563133024896|0.135680901508099|0.257915585174942|0.899828686680042|1.20025447667694|0.664151983579192|1.62136618599263|1.88155943506226|1.94618005145038|0.99735990548197|1.52497255129437|1.77618664187607|1.26409500750747|1.51754059533992|1.03782470135347" />
        <fragment mz="1020.44549560547" charge="1" ion="b11" responses="1122.79868052762|603.728795383347|0|0|0|25.183365702203|0|604.767208712899|0|532.303751016475|1229.13272655947|612.031747234094|277.043857657244|960.702228877918|0|0|0|0|2438.39435065597|0|3078.17072179243|16062.2101650853|17034.8487173972|12158.5197645582|27584.5639181866|29004.6723667727|44414.2179483885|13017.7091122583|19677.8034942885|27664.2778063647|15517.7116173128|25736.3756604133|16548.3553285449" signaltonoises="219.545883448416|127.006597658411|1|1|0|12.2153510571768|1|105.722539450764|1|109.014053068598|183.175252940828|124.28373793406|42.6266388382314|186.686602490792|1|1|1|1|298.201270065765|1|220.642586194456|940.295988157253|699.416861730882|702.374586569396|987.214896209275|790.301204746587|982.940079714474|870.581698835124|730.719211044379|823.319641511802|687.054901987918|837.122622647958|847.32309701476" noises="0.0959968566894531|0.0959968566894531|0.0959968566894531|0.0959968566894531|0|0.0959968566894531|0.0959968566894531|0.0959968566894531|0.0959968566894531|0.0959968566894531|0.0959968566894531|0.0959968566894531|0.0959968566894531|0.0959968566894531|0.0959968566894531|0.0959968566894531|0.141870521994752|0.130017115494236|0.134984986443424|0.13691328984004|0.169774771267126|0.258404267557014|0.494657031097797|0.312563505617647|0.536718719842162|0.803963737888454|0.780071162050734|0.326721002720882|0.585876125238218|0.630902144222747|0.488867423007929|0.587551696309614|0.38491281076824" />
        <fragment mz="1309.68994140625" charge="1" ion="y13" responses="1049.76282272392|174.676551669911|168.654445743098|376.089577531874|0|112.113235800837|166.162323028701|127.646590108218|24.9398763152233|313.069778822656|0|1095.0059294322|0|0|112.972116063281|0|1449.14473762114|418.482565804811|2615.13401044335|1456.09035769032|1832.29946749379|11119.1013289994|16529.4010927755|12461.9049303746|31424.8395596816|40652.7939049126|32098.7148530786|16093.0154522928|24713.2532777923|25349.3037017349|20251.4890300711|28074.093861569|17647.2321667596" signaltonoises="193.245890280674|39.9079860698413|33.927052869634|74.1071617136721|0|33.632431047532|33.046442564208|35.3096313970499|8.16314834426252|63.7366580688924|1|159.476978807813|1|1|41.8772953151227|1|257.731074781601|92.1763120588472|421.459317449699|248.186386744486|337.470665026606|1035.07915649093|1003.80773146037|1064.36817720325|1189.54934979199|1346.45932718537|1227.71191844095|1374.69468243859|1464.472305721|1127.74264599423|1452.04912937715|1135.93459080966|1034.91239980294" noises="0.0959968566894531|0.0959968566894531|0.0959968566894531|0.0959968566894531|0|0.0959968566894531|0.0959968566894531|0.0959968566894531|0.0959968566894531|0.0959968566894531|0.0959968566894531|0.0959968566894531|0.0959968566894531|0.0959968566894531|0.0959968566894531|0.0959968566894531|0.0959968566894531|0.0959968566894531|0.0959968566894531|0.0959968566894531|0.0959968566894531|0.239302587546769|0.343994146191542|0.218169406175171|0.501824071135213|0.561104461736911|0.580014891640216|0.241559277254084|0.366523947436519|0.44009362598828|0.267289395900715|0.486747544182015|0.347125261731494" />
        <fragment mz="1125.60510253906" charge="1" ion="y11" responses="950.15182094923|715.582021701771|227.067078210718|0|0|917.421898170142|0|651.867574397772|0|167.230956555141|0|0|0|1287.52178745382|133.208652773773|354.84707466301|0|0|2778.26703523346|2724.99200056293|2155.73498973253|14428.059013927|20602.2065274411|11301.487273486|25482.0583591937|28163.6496726033|40608.9561875422|16898.6646912778|21529.7231151577|24021.8054788026|16231.7016358626|20941.8201671456|17996.9095403848" signaltonoises="170.443922312029|111.864826749548|55.1862186621935|1|0|136.763757825326|1|121.23671428318|1|49.5516334363917|1|1|1|235.085046395048|46.7773709333181|86.433577118786|1|1|323.067156106144|342.200825502166|308.507703642058|1013.2356297715|1133.98179960128|1040.50919786501|1174.05940298083|1020.10537483516|1267.08723532674|1216.7007183983|1088.13716682703|1045.02273091726|1009.36309202227|1025.81316365798|999.585058850362" noises="0.0959968566894531|0.0959968566894531|0.0959968566894531|0.0959968566894531|0|0.0959968566894531|0.0959968566894531|0.0959968566894531|0.0959968566894531|0.0959968566894531|0.0959968566894531|0.0959968566894531|0.0959968566894531|0.0959968566894531|0.0959968566894531|0.0959968566894531|0.0959968566894531|0.0959968566894531|0.0959968566894531|0.0959968566894531|0.0961207038906401|0.250689280056877|0.328935851269956|0.194297417149689|0.484569370499866|0.619697321105253|0.637488865896742|0.268382858583495|0.435918641402328|0.500522036031328|0.336139819835226|0.452930598927291|0.337037461206484" />
        <fragment mz="1068.58361816406" charge="1" ion="y10" responses="660.117493125111|391.16257154978|463.542711155704|0|0|364.347026948986|136.128502269405|855.832656665531|0|96.6926282293394|0|41.4374087430022|359.97932490901|1385.20637990422|185.59280788686|335.070649488255|0|0|610.662115071953|1674.57309233453|0|7262.89115641087|13608.9531317867|7388.96001729579|15862.7403135367|23510.7677865807|24815.2628526059|8242.30915890431|16725.3544925275|14122.3584603874|11864.4019313707|15122.0295967573|9811.98278267381" signaltonoises="141.85895812043|82.754370166765|105.171095150745|1|0|70.7323595787527|29.7844392312529|106.540989383952|1|31.7746622298384|1|19.1007488430502|64.5083876110472|188.117827481435|49.6887920885997|46.6236098609792|1|1|150.355736545963|203.143098870924|1|657.521524935072|650.487946514479|593.299383498495|824.724063830482|850.034563738442|804.082525842519|639.037804540817|682.383630689368|562.565113970482|706.805181582419|663.723021985926|540.029963173476" noises="0.0959968566894531|0.0959968566894531|0.0959968566894531|0.0959968566894531|0|0.0959968566894531|0.0959968566894531|0.0959968566894531|0.0959968566894531|0.0959968566894531|0.0959968566894531|0.0959968566894531|0.0959968566894531|0.0959968566894531|0.0959968566894531|0.0959968566894531|0.0959968566894531|0.0959968566894531|0.0959968566894531|0.0959968566894531|0.105675995247423|0.225304445505193|0.377438105839598|0.253188821360665|0.426577711165945|0.550957611842367|0.634572798989618|0.29024229819966|0.469122092319152|0.572986114167129|0.313454962714885|0.448840266481432|0.405093674750317" />
        <decoy>
          <peptide id="sp|P11643|IAAD_HORVU.GLLNTPFAVGPSCDTAAH.2.1.True" updatedrts="12.0524225610419|14.1483812259781|14.4280690892588|12.0454291099076|14.424421523253|15.6230919849604|13.7838453745178|13.2529221855791|11.9841170591276|11.9748652763367|14.0212450568072|13.6922801846305|11.9461631481814|11.966220714834|13.1815313767075|15.4676333402045|0|11.9325665783306|13.5701871117962|15.420077262095|15.468748744834|14.5102407912626|14.4092812232311|11.9198370381686|14.4031647131567|14.4007972135192|14.4724040073605|14.5288191132475|14.5751919275472|0|14.5081108094272|14.4427970523081|0" scores="29369751.7462997|19191728.7559777|3564764.54739345|92991.5172898863|604647134.582521|10389734.3218364|1235251270.52946|111609196.385327|7314542269.04122|4069397.89344445|2208831.99208148|11701477941.5332|286055098.598961|1114321.80051009|67898.568179917|202902768.775161|0|919607400.470963|299561187.155583|15637040.3303968|5165502426.50542|1618555.05769424|10840115260.2428|319489.036500448|294282.737762588|1305118791.60568|50262108.8501094|6263104.3536864|107831116.777784|0|110720282.395858|26545837.8166816|0" fdr="1|1|1|1|0.711370262390671|0.984409799554566|0.490909090909091|0.627968337730871|0.309278350515464|1|1|0.148148148148148|1|1|1|0.948875255623722|1|0.430167597765363|0.86652977412731|1|0.462809917355372|1|0.107042253521127|1|1|0.326424870466321|0.71304347826087|1|0.477690288713911|1|0.477386934673367|0.724373576309795|1" recomputedscores="-2.5560394170606|-2.393220963184|-3.37302972520559|-3.51729511325773|-0.612506424275908|-1.66664895289017|-0.0158154228132184|-0.502370051455447|0.620254027154456|-3.33150751705772|-2.63812311712816|1.0447930218444|-1.37926299466327|-3.24751072476015|-4.51130150257405|-1.98412667641517|NaN|-0.255641236220362|-1.96885487275872|-3.65051488409812|-0.421133710793121|-3.93348934998463|1.00368554017629|-5.13623835509684|-3.98569049008383|-0.191655737359514|-1.50346983445|-2.37160904428849|-0.448464218253091|NaN|-0.551501576727182|-1.60647431061451|NaN" pwhh="17.418027678941176|18.823031367937777|18.13956950139244|18.72911394349676|34.2234308301193|15.851096428894508|23.413567481206648|17.124114368616297|14.802499939291732|13.210185252481901|14.221672924159638|23.971450355891943|12.869466553682564|13.491619443790114|12.487179810738956|12.032470009860191|0|12.519503498284751|28.866040888135377|15.890838527886592|12.393934642462868|14.087665463287282|16.862768583632988|12.762131612388346|12.018936726870713|13.075870567247073|11.972481340470216|13.302492496787796|13.650794293509666|0|12.0989875656139|13.303816049638092|0">
            <fragment mz="1175.5150146484375" charge="1" ion="y12" responses="0|270.199118097116|207.913709115912|0|513.082235193375|0|211.662756497749|456.051936383226|172.86437809924|220.83280120985|130.545770639557|1496.82034451726|0|0|1156.47203479582|1619.55440833662|0|1080.47672275952|781.784128460305|1253.5083543852|2288.92219709384|0|357.000687859061|1129.0508227327|0|1089.86768659581|0|0|0|0|0|569.069350784083|0" signaltonoises="1|43.4912882393123|55.6143882119541|1|105.25230882034|1|47.7717484386915|62.8636871631816|42.5927724883053|47.7106869398656|32.0242016209266|160.999303461487|1|1|170.260748489099|307.554141248038|0|156.266325784042|81.9700242752617|201.768448723312|203.860186582073|1|80.3248322738017|209.112740817496|1|136.931921616421|1|1|1|0|1|79.6168400476846|0" noises="0.0959968566894531|0.0959968566894531|0.0959968566894531|0.0959968566894531|0.0959968566894531|0.0959968566894531|0.0959968566894531|0.0959968566894531|0.0959968566894531|0.0959968566894531|0.0959968566894531|0.0959968566894531|0.0959968566894531|0.0959968566894531|0.0959968566894531|0.0959968566894531|0|0.180487921124277|0.191206942139922|0.136396505017284|0.247725794138603|0.148951637121137|0.108812516413397|0.123717410809564|0.148041139326246|0.125934956902791|0.163270444722609|0.0959968566894531|0.171117643167214|0|0.112375149882151|0.107814554805534|0" />
            <fragment mz="858.341064453125" charge="1" ion="y9" responses="97.3512965887515|0|85.6769897516638|399.863983574888|0|242.08474856645|118.137679805934|0|85.4277981677951|0|660.431018270014|491.752874849909|128.860497622493|951.159831781218|0|1958.11702208984|0|0|5590.7404338471|2894.56926513225|2485.26894057031|0|0|0|825.184455671166|381.842770467621|0|220.684803156897|0|0|0|0|0" signaltonoises="34.0785875602576|1|30.6594641593693|132.505722911519|1|31.5607412488694|33.9318951506161|1|33.3909140986012|1|128.549733148952|106.094742369137|43.6541815964949|132.503260020973|1|290.816415145015|0|1|403.081587254948|373.934656716193|246.596212990454|1|1|1|166.195829636748|67.442890049633|1|63.683529124763|1|0|1|1|0" noises="0.0959968566894531|0.0959968566894531|0.0959968566894531|0.0959968566894531|0.102309178216654|0.0959968566894531|0.0959968566894531|0.0959968566894531|0.0959968566894531|0.0959968566894531|0.0959968566894531|0.0959968566894531|0.0959968566894531|0.0983576524764163|0.120796779040598|0.12738644071181|0|0.15183729847145|0.148504213604801|0.154147162366863|0.216103406020904|0.150971213124449|0.204095672113091|0.0959968566894531|0.0959968566894531|0.120401866346466|0.110860424351488|0.0959968566894531|0.119821620832081|0|0.0959968566894531|0.100192725191902|0" />
            <fragment mz="1067.58837890625" charge="1" ion="b11" responses="166.985262232739|328.751750549028|412.58549633603|0|2113.88510755353|145.744705074076|796.206050244895|480.862751120216|40.0874961283083|0|718.914830027292|1226.7299573408|293.544581283271|201.119566734453|442.165254379516|528.002664622128|0|0|2325.00981704771|0|0|4526.03635642877|7579.81468871466|0|5271.76079233473|7898.03418054942|5871.68310971411|3283.88175336084|6276.68228277502|0|2494.92927915839|4841.10107697425|0" signaltonoises="38.8599347458896|52.5159777912232|64.0915734822844|1|155.094796727753|35.2592581906501|104.939534856654|95.4017486904426|14.0496353797481|1|135.808142949302|163.489839408301|65.6481794937077|52.6200985346973|106.790308895966|80.8846678712578|0|1|241.191280048224|1|1|611.173550850459|730.57192064302|1|608.741942690944|638.087591809769|553.910011883928|544.431174816874|515.640996347618|0|531.47240257968|405.85630204298|0" noises="0.0959968566894531|0.0959968566894531|0.0959968566894531|0.0959968566894531|0.0959968566894531|0.0959968566894531|0.0959968566894531|0.0959968566894531|0.0959968566894531|0.0959968566894531|0.0959968566894531|0.0959968566894531|0.0959968566894531|0.0959968566894531|0.0959968566894531|0.0959968566894531|0|0.0959968566894531|0.0959968566894531|0.0959968566894531|0.0959968566894531|0.119668128458268|0.139211475485214|0.137614709508475|0.197455540437197|0.245495024693482|0.237938003982938|0.0969045092637009|0.203936789486286|0|0.107083780167054|0.239740611882961|0" />
            <fragment mz="1272.5677490234375" charge="1" ion="y13" responses="1670.99894308772|129.079146476502|79.6151328917694|809.188837502738|341.067881095146|409.981500051644|146.122915064453|0|1082.51074139024|1934.81750607078|0|112.386664920895|1637.97589319375|2871.65399924649|0|646.146836871321|0|5770.48700747539|0|1016.43213241823|1056.17283908038|374.265467683948|0|3781.83860235905|0|0|424.421140042496|488.676639620814|599.653218584169|0|182.02561238822|0|0" signaltonoises="287.248055605343|34.049747594349|20.2899896904305|141.839017066008|49.6712826961451|75.1874615732218|42.9749655523441|1|252.39774304801|418.633658105128|1|36.9071294938969|334.058553430451|516.541380084363|1|82.6599975794109|0|431.448825023061|1|113.652253731266|76.1380597182178|31.9944609985524|1|446.192679174351|1|1|44.3060207211388|58.1752350726179|115.330475847546|0|47.2847801063627|1|0" noises="0.0959968566894531|0.0959968566894531|0.0959968566894531|0.0959968566894531|0.0959968566894531|0.0959968566894531|0.0959968566894531|0.0959968566894531|0.0959968566894531|0.0959968566894531|0.0959968566894531|0.0959968566894531|0.0959968566894531|0.111487294524104|0.0959968566894531|0.161264940178222|0|0.293491070494473|0.27345636286938|0.228989558771876|0.230295354467097|0.237447394924429|0.321887661889713|0.204571328613306|0.17863378185371|0.252151888162749|0.261191086758901|0.144139676554764|0.145810511049187|0|0.146479651967884|0.138356907720402|0" />
            <fragment mz="1028.446533203125" charge="1" ion="y11" responses="516.955797868826|0|214.230254890771|76.0411594676515|0|0|775.372563720632|531.678076537561|184.903017736991|413.168081601704|0|2127.01837585184|61.1475772541153|304.378416356056|446.404651627459|892.156149794987|0|475.534962269675|968.993444246965|2117.31772174324|1121.40581751165|0|0|0|0|1000.91028919485|0|84.4627226330977|0|0|0|0|0" signaltonoises="71.5492122320934|1|42.3384628913621|18.5174475844215|1|1|63.737460782768|94.961256115176|46.59472011026|98.7824490158219|1|178.961599154873|24.3959745985187|99.9417024202901|78.2543608841467|153.700140332948|0|105.934007523864|107.599227511266|290.812899569318|174.398744572936|1|1|1|1|156.075412766536|1|32.3505363990141|1|0|1|1|0" noises="0.0959968566894531|0.0959968566894531|0.0959968566894531|0.0959968566894531|0.0959968566894531|0.0959968566894531|0.0959968566894531|0.0959968566894531|0.0959968566894531|0.0959968566894531|0.0959968566894531|0.0959968566894531|0.0959968566894531|0.0959968566894531|0.0959968566894531|0.114330367668258|0|0.124177564889131|0.121528274129849|0.138480814619757|0.152149050471083|0.118188125917528|0.125369618919042|0.0959968566894531|0.103821337760644|0.0959968566894531|0.120832694159394|0.0965692607485968|0.134344036842572|0|0.0959968566894531|0.105948111091427|0" />
            <fragment mz="957.40948486328125" charge="1" ion="y10" responses="0|108.15592726821|0|0|705.128953919912|150.149453113318|378.240224756605|61.3847261588168|0|202.443826384703|36.5265568546454|250.243866673306|466.881167054976|0|453.91243969454|1467.24459891311|0|1466.39184956377|685.583036215003|3279.24388325388|2399.59880427536|0|381.211319049136|0|0|2729.58145501409|0|986.416664981002|0|0|0|2772.3326806125|0" signaltonoises="1|32.5587026430818|1|1|124.047169382965|40.8426190614223|79.4194496026424|21.7488706215879|1|60.8328976885657|16.3021138509555|74.5743547699336|105.776442535025|1|96.3547003966812|240.522503970306|0|126.131633681619|98.7542213960505|376.770757434942|276.622075323555|1|97.7917931149328|1|1|306.506024831421|1|167.288614731075|1|0|1|401.007509668351|0" noises="0.0959968566894531|0.0959968566894531|0.0959968566894531|0.0959968566894531|0.0959968566894531|0.0959968566894531|0.0959968566894531|0.0959968566894531|0.0959968566894531|0.0959968566894531|0.0959968566894531|0.0959968566894531|0.0959968566894531|0.0959968566894531|0.0959968566894531|0.145579109633075|0|0.174723415317518|0.139213211070897|0.153219770724943|0.188330449886156|0.131426330904278|0.171862437650617|0.104480811295518|0.12136091067474|0.108692544039146|0.194777254008747|0.0959968566894531|0.116817199170132|0|0.0959968566894531|0.0984321755226592|0" />
          </peptide>
        </decoy>
      </peptide>
      <peptide id="sp|P11643|IAAD_HORVU.LPEWMTSAELNYPGQPYLAK.3.1.False" updatedrts="14.6791417712818|14.6539353326395|14.664756143516|14.6474655105566|14.6142829363907|14.6433945909447|14.6307433229498|15.0714441166818|14.6515677960992|14.7378285091436|14.6397222502943|14.6569050216074|14.6344187242831|14.7493788447878|14.6758989756443|14.661663381009|14.6576376598636|14.6564984786936|14.6679707853133|14.6624039667661|14.6552147332046|14.6744334798297|14.6671625220281|14.6675981838148|14.6681310702243|14.6552924369361|14.6637013897106|14.6715918807571|14.6672666223273|14.6639294490207|14.6762175231104|14.6675570473729|14.6549718751447" scores="2.41561469950197E+17|1.74654354987997E+16|4.07270771007596E+15|68322165873310.9|2030438.78285224|85242796300139.1|718472896441.519|2275657828.99711|428999985240699|28933434408482.9|23569323.2154279|5640844876355.1|7543456.11352889|2563746422449.9|101881474.67559|7.66493125803509E+17|1.49376858149095E+17|1.32858808472608E+18|3.35060591542762E+17|1.98425493173376E+17|3.59500305278822E+18|3.33901212333271E+17|1.79750152639411E+18|2.45113844508288E+18|1.15748204351136E+18|1.79750152639411E+18|9.54922685896872E+18|8.22028137070478E+16|1.2732302478625E+18|1.79750152639411E+19|1.24251257584846E+17|1.45512028327142E+18|1.09134021245357E+18" fdr="0|0|0|0|1|0|0|0.363636363636364|0|0|0.865248226950355|0|1|0|0.940133037694013|0|0|0|0|0|0|0|0|0|0|0|0|0|0|0|0|0|0" recomputedscores="7.45019617436483|7.42797861297753|6.00342199722581|3.89561557469493|-3.41044711031102|4.95165034521727|1.80699443843227|0.186883654457603|5.61489212672142|3.43415027185208|-1.47810689013723|3.72170934177511|-2.9445538688235|3.54700578403927|-1.91828872957196|9.7003844415935|8.82133580134336|10.5060445615577|7.83027274487465|7.20242905176319|9.79605585449202|7.27457873470355|7.83897462562832|8.07090490607247|9.49068804884768|7.8731521209512|9.0563173733062|8.07125695997217|7.10782682536229|9.58946111223115|7.72016592754929|9.48984751710878|9.38014909804347" pwhh="12.4834899877213|13.219414395822472|12.35952525787239|13.357080087531569|13.198061988550448|14.257608309771003|12.608307840009662|17.291891506770956|15.403650625381012|13.359299786929517|13.580853091685036|12.456908760966224|12.012698800214922|16.558739218833143|14.211204498414633|12.501654172577458|12.66342022449248|12.435525218517993|12.541472742184146|12.516991174667401|12.465566314546454|12.574769220448498|12.635780501409961|12.417767332284853|12.502909174254249|12.594653295661235|12.576145690100653|12.49125987256023|12.494869015939143|12.491339219107905|12.411188851448232|12.479516619040739|12.399062888756488">
        <fragment mz="873.482849121094" charge="1" ion="y8" responses="18890.4402676161|4707.0923266037|4864.17945826332|2891.60816703396|5046.49371189335|3719.69218408912|2359.79679749899|0|2514.95132534205|1775.5467429832|3909.95562027642|2401.26290928378|1242.12134527071|9027.67597743063|2430.31617517591|131563.792362895|249197.775338716|195266.094725778|293378.409502425|287773.038924383|282623.600399903|364341.916130334|489740.561646865|274809.5956986|422892.190167144|494057.409196828|468095.12703104|242051.271428455|359335.616410648|336671.510575344|246013.110817567|297920.403308795|228744.428096331" signaltonoises="1155.95198312079|792.204175759425|717.029802364512|521.448669304012|700.694816362648|569.503851967289|479.993442083029|1|425.991204910468|389.607601283947|508.629850115046|513.129336008499|299.20160479308|912.799540264489|440.217344820109|1534.46569057149|1475.35544071855|1507.59846925888|1504.57992124959|1565.69291746742|1528.06520229258|1548.15553625187|1485.68336118185|1513.56714988261|1720.46587435646|1481.07941001242|1400.37771768023|1503.33971938191|1574.84847161158|1508.60181444683|1516.17602143626|1480.78270936014|1534.15769612987" noises="0.326788696420893|0.0997486002606709|0.138123210043647|0.0959968566894531|0.123568611786037|0.107422688596413|0.0959968566894531|0.0959968566894531|0.0959968566894531|0.0959968566894531|0.127901983704841|0.0959968566894531|0.0959968566894531|0.183763397500786|0.0959968566894531|1.69270967671868|3.29192627297384|2.55503527566089|3.73780826713387|3.6500064803075|3.72251983116672|4.58566926645337|6.38365042436368|3.63404551407237|4.88822041403848|6.4728814404607|6.53715411083515|3.12862136367284|4.49149211463566|4.46110467317338|3.23477885843798|4.02196309204031|3.01814126839879" />
        <fragment mz="1045.46594238281" charge="1" ion="b9" responses="5387.0864454745|1658.77060010075|1706.43959446484|753.676939577077|0|1571.9306349075|886.646638008838|2076.04505875324|975.38283456709|1692.48652191892|2546.12680102348|2391.15620119663|0|3783.1775012167|0|44182.7579743203|80158.0627962576|59202.2821768444|94508.426007338|95397.7256795941|96277.6343302308|128609.723472078|179841.689007417|93310.9423912687|149973.133760131|180140.61944025|167165.433436654|80439.7306922542|120203.206443331|120159.739510929|83494.5424993124|103911.614328392|78878.4316191266" signaltonoises="842.911551648296|329.63465682908|364.346189632734|160.528010851778|1|223.578078829111|172.86426815415|328.768302701201|160.487781313266|244.868199453261|323.542955321038|312.663751033694|1|516.763084305481|1|1012.45061422194|1155.35013577027|1062.90429970417|1334.2608674766|1308.83384715786|1231.65173770984|1539.80285113704|1525.5688598653|1438.54476377887|1626.75199318926|1589.40644419205|1480.02632808666|1422.42088528536|1474.82330526113|1399.17053999853|1325.63656284893|1240.31264658831|1266.21161726895" noises="0.139773342637501|0.0959968566894531|0.0959968566894531|0.0959968566894531|0.0959968566894531|0.0959968566894531|0.0959968566894531|0.101506896741188|0.0959968566894531|0.0959968566894531|0.122146758935965|0.0959968566894531|0.0959968566894531|0.115115423170842|0.0959968566894531|0.937015459645298|1.43474650006721|1.20055118400984|1.50840576052627|1.54585013149903|1.68637347639678|1.74167863305298|2.48421430861467|1.38749426020964|1.94794970221194|2.3852037290029|2.4175503964422|1.2116137228442|1.74013013964048|1.83059890354616|1.35094967874909|1.75313334563955|1.32410746811056" />
        <fragment mz="1272.59289550781" charge="1" ion="b11" responses="4795.25908349113|1292.7584522921|1618.80074629658|555.837902835468|0|0|0|1873.43397644255|0|1176.31582186272|0|0|580.60956357812|2653.52542679001|0|22978.4082457835|44999.3673541243|33468.9776277726|54686.6530984687|53594.357827716|52727.9169700796|68910.8612477662|97171.1282676845|47787.061122159|75467.057830219|96470.7736037727|79135.3166026191|43505.0165404997|68084.4361645385|64690.3761935259|44688.5407136271|54232.4933565766|42896.4383560209" signaltonoises="831.172513701215|241.552502056253|254.907793900685|96.3187665172766|1|1|1|286.583735814941|1|175.956006771838|1|1|99.7763363105381|415.667754985299|1|968.524923097782|1149.11827658374|1134.25361328989|1477.8604593259|1455.22357289347|1280.59647154249|1505.00486314727|1638.06650295638|1406.85822550532|1526.80188818073|1525.60966182142|1322.4384379049|1411.84604417213|1437.10643008789|1408.72897671992|1416.0865620361|1277.94437938288|1261.43028107312" noises="0.0959968566894531|0.0959968566894531|0.0959968566894531|0.0959968566894531|0.0959968566894531|0.0959968566894531|0.0959968566894531|0.0959968566894531|0.0959968566894531|0.0959968566894531|0.0959968566894531|0.0959968566894531|0.0959968566894531|0.0959968566894531|0.0959968566894531|0.493225508698671|0.818857947993875|0.612782077643429|0.779792988781092|0.763996990431472|0.877113347423717|0.957526188626827|1.2092268148567|0.727470266063958|1.05722493739966|1.31397161950883|1.29168624164955|0.626894897898986|0.993510518406446|0.938753630079203|0.631873909191939|0.885040285149579|0.716652012563268" />
        <fragment mz="776.430114746094" charge="1" ion="y7" responses="3167.60640180005|771.451967940069|1158.88723841761|184.083966475532|555.301204534002|710.642100165565|482.770003828386|0|574.878092551568|886.853364655468|793.538142248392|1025.82195216863|144.507041096894|1437.59587571837|0|24499.3489687861|49398.2139114367|39113.1629019251|53098.2950826059|56737.0019919699|53678.3201939887|67538.9290764882|101676.838653331|50355.1455275996|83669.8026058177|100291.071809062|95192.4451887337|45210.7302312609|69150.0058242088|67248.4330934741|43912.269611456|58116.9593765235|46185.787309582" signaltonoises="516.37706882193|164.036690663567|212.533724197007|52.77993446729|153.551047342324|108.607203569288|66.4725086361845|1|122.832295410638|162.649084160927|172.257486322335|125.316195169251|35.5460814266338|237.202257158111|1|1254.95084181338|1245.11406337033|1235.56905021241|1681.90483319576|1584.33823852095|1478.85671402773|1632.03404393809|1654.73930906166|1333.19151407555|1811.12862808001|1564.25177685748|1468.53519266835|1561.18717783537|1481.35659410082|1409.72959315626|1236.6595822932|1247.97326468364|1366.63721567226" noises="0.127216057428319|0.0959968566894531|0.0959968566894531|0.0959968566894531|0.0959968566894531|0.0959968566894531|0.0959968566894531|0.0959968566894531|0.0959968566894531|0.0959968566894531|0.0959968566894531|0.0959968566894531|0.0959968566894531|0.0959968566894531|0.0959968566894531|0.381161848670787|0.739636925795477|0.612112600978204|0.610121637926586|0.683719136022083|0.726684138418748|0.81860850830552|1.19440991166775|0.751918888984651|0.915072711331657|1.26032254922214|1.28427057117397|0.557339888295549|0.92188452496123|0.930599048455063|0.717699466122209|0.891655779233687|0.638854176018713" />
        <fragment mz="1036.54626464844" charge="1" ion="y9" responses="1499.06935108235|933.296318089721|1143.47828684224|205.843807353609|0|420.370849676415|0|0|367.36642425775|235.88526334192|0|156.537616839196|0|1411.34461767665|512.77251365097|13422.5827772957|28827.6443917808|20714.9553475433|38137.0013917782|32534.7229702954|31908.525497834|42155.8295755575|64851.0645765647|32420.3360614024|49387.5859360815|64759.0215261413|57320.4187664458|25932.3093349912|42575.4590610359|41150.2649277766|28666.3116165571|35404.6131811432|25851.9709174985" signaltonoises="338.105141105926|176.809869502481|143.682727034845|54.0921007134412|1|82.6311400649248|1|1|102.714134868996|55.6914835412814|1|38.2139215390801|1|227.879477902059|99.3196783491323|904.519872711229|1172.69282887263|916.858338963373|1241.35162562691|1163.5719622808|935.780143512599|1202.81571145346|1317.38898693188|1304.15904429189|1462.27138413276|1280.44360352001|1168.16514269172|1212.30573022809|1156.7093090249|1140.17723379549|991.165522777222|1237.55749931885|1065.27879773587" noises="0.0959968566894531|0.0959968566894531|0.0959968566894531|0.0959968566894531|0.0959968566894531|0.0959968566894531|0.0959968566894531|0.0959968566894531|0.0959968566894531|0.0959968566894531|0.0959968566894531|0.0959968566894531|0.0959968566894531|0.0959968566894531|0.0959968566894531|0.304885678764153|0.480802861040689|0.443149042479494|0.556846172048823|0.545662715385522|0.670155173354439|0.709899499872951|0.941188705470985|0.486936079557459|0.656645209995074|0.938094294252856|0.939090930505565|0.429227087808486|0.711529802939444|0.663086486962687|0.535965898866968|0.523544306610921|0.436190918920485" />
        <fragment mz="1158.54992675781" charge="1" ion="b10" responses="2156.53238030475|916.595546518062|904.497836389978|281.905186020872|1452.9174347512|902.131525555564|0|1787.7687142304|690.978626672847|888.201119167594|0|0|0|910.537026946692|0|11955.8785112927|24408.03045569|17603.3085921885|29636.6239039781|26580.7036204346|28378.4907293813|35330.2439698826|58403.2204804386|28074.0055140581|46626.0790646146|57467.990747938|55377.9178339699|22865.7301944638|36412.1575917994|36190.3018755076|27574.9516186253|35873.0378019121|26120.392510744" signaltonoises="413.011834314009|159.299646160231|149.582846872722|76.9889013747988|188.14780907177|138.524951856799|1|168.36695097752|130.476184524484|159.391871485689|1|1|1|209.847048338658|1|643.343980871564|809.640950659903|763.713468994985|1018.72569461888|1031.00192300918|903.13911392064|1186.38167788977|1282.26069331131|1247.27586019375|1334.00196910034|1274.70543503756|1311.03218197367|1176.3519545425|1233.25625256292|1139.22733194945|1213.1278996133|1095.71696548327|1030.60774869135" noises="0.0959968566894531|0.0959968566894531|0.0959968566894531|0.0959968566894531|0.0959968566894531|0.0959968566894531|0.0959968566894531|0.0959968566894531|0.0959968566894531|0.0959968566894531|0.0959968566894531|0.0959968566894531|0.0959968566894531|0.0959968566894531|0.0959968566894531|0.382277799893645|0.619841744500903|0.495059083774032|0.621505977361278|0.555561893765641|0.669799073748783|0.635226837360502|0.89390923239995|0.463456446746725|0.72348838583582|0.89351580550388|0.854922465246218|0.399472026522434|0.615360998729913|0.614763812381816|0.453969795646705|0.62897888962071|0.460069398192516" />
        <decoy>
          <peptide id="sp|P11643|IAAD_HORVU.ALYPQGPYNLEASTMWEPLK.3.1.True" updatedrts="13.612704093092|13.4000202642838|14.6103863183859|13.3289623544697|13.5691806585013|14.0906613207641|13.4396243069139|13.5034406125399|13.6117240681706|13.4829312943403|13.8817060552054|13.4614882193941|13.5808275424211|13.4891893714916|13.4067226887478|14.6765096146976|0|15.849425048472|14.4957846442111|13.6161635507286|13.5390175516878|14.6390180267496|14.5822857304688|13.5685701988055|14.7442659582844|14.6409389019674|14.6443555903219|14.6470594940568|14.1420982429055|13.6181869053784|13.6303644266171|13.6192809596349|13.6249923763662" scores="350552.978525194|365735.141365184|3678844.37872286|294427.044130162|1520338.92067618|96379455.0890554|218581.318396456|2278832.48756079|774794.96325379|46684.7260614806|3110922.47322562|455812.045301632|246465160.948008|1427304.86147317|267744.305969876|18079285.8110408|0|61975.6023835712|135861875745.944|354956032867.453|349977.904544344|303596165750.802|470113401918.249|68684.3016106588|198321.927627428|259856586289.013|150616671168.609|73648772.4386015|2578960759201.3|93794098109.7758|9853259.21468614|4566608627.06678|620241513.699836" fdr="1|1|1|1|1|0.809045226130653|1|1|1|1|1|1|1|1|1|0.700239808153477|1|1|0.04375|0.0374531835205993|1|0.0987654320987654|0.0755813953488372|1|1|0.125714285714286|0.069364161849711|0.638392857142857|0.0136518771331058|0.0507936507936508|0.878850102669405|0.163636363636364|0.316091954022989" recomputedscores="-4.37335512786491|-3.25103411504157|-3.04074982871366|-4.46996835179492|-3.53609659689599|-0.982902153796796|-4.75677063959837|-2.81251090483505|-3.12837836170425|-5.31534275605229|-2.3260468275728|-3.3708490173107|-1.41616654251005|-2.69313076964027|-4.49866370846705|-0.926942552226471|-Infinity|-2.83977279614774|1.43824700026115|1.46972063116669|-3.19963710041067|1.23325702116623|1.25650798994394|-5.48160544901927|-3.27545547852053|1.03321658197003|1.25422220727868|-0.976464210704201|1.44654793624252|1.30696735612118|-2.38055495735999|0.854655040946977|0.134749771018861" pwhh="14.338408232385998|13.052816376219052|22.845515818719779|12.724587162670581|15.786383959692083|30.847322895170617|12.850238542712232|13.394156829843967|12.84763692784408|12.659123190001026|20.486413373301087|13.177916080254686|12.597860669485897|12.791064887841163|12.271773161158702|12.750199087870252|0|12.576469477223442|14.810779753091611|13.954800854996197|13.569731357260283|12.84203220925369|12.608213011223999|18.192316353231394|15.162616798128374|14.526862718810994|14.044238374123445|11.40381589523828|22.445716329260289|15.680856415825261|19.302042121021465|17.243874140525577|23.707413063754636">
            <fragment mz="991.49176025390625" charge="1" ion="y8" responses="2043.23035897014|2753.74539199415|0|1465.1770715291|2053.2504577121|0|1968.5718237394|1532.33540878571|1884.91605622198|1639.53224219271|0|0|1489.03011831388|0|0|0|0|0|8626.32146408381|0|0|27663.4486255596|35548.5843307782|0|3843.90289793198|5235.48601818892|8095.26705453274|5465.94138841824|6983.56416430011|3025.80870432377|4681.25712252742|2137.87414454936|1966.29502584791" signaltonoises="276.071299374537|357.038537321387|1|183.763783372819|202.296108376135|1|311.337584478161|267.12198040288|336.61914085929|245.121407145544|1|1|211.257504462036|1|1|1|0|1|457.541354426033|1|1|847.313470738785|787.830870919324|1|304.633267589997|333.920076533829|405.294117641253|629.203944109816|348.58613563686|299.343032893196|255.045608143509|169.789083883668|199.980053639554" noises="0.131332245283395|0.0959968566894531|0.133955868439848|0.0959968566894531|0.171788466423589|0.108278298143668|0.0959968566894531|0.0959968566894531|0.0959968566894531|0.0959968566894531|0.107514144064618|0.0959968566894531|0.0959968566894531|0.117571981433356|0.117620939996566|0.174424586539013|0|0.187918422474607|0.376736064076605|0.315686796720752|0.396804411324716|0.605944312012361|0.942480057293305|0.370277620308678|0.262171653061619|0.320606585059801|0.31005929177776|0.0959968566894531|0.268343768452075|0.207636072631666|0.231761204166682|0.318467134383621|0.237423724970247" />
            <fragment mz="1004.4835815429687" charge="1" ion="b9" responses="6035.1037082706|4811.66336068525|0|2756.82826615841|1727.69089521828|0|1437.97118480116|4380.42593347879|2929.84567665785|2024.3182069643|0|2848.37975836277|701.720194647963|1663.43124768921|6627.03125892291|0|0|0|4339.18090235028|11659.7643670027|10511.4140664581|2867.89135777477|8680.35872663049|5079.70086946364|6030.71193350732|7727.84873829678|7402.93701975151|1674.16228921327|3776.15574750077|12851.5454884759|8895.7215441466|8925.27755854456|8802.93044185937" signaltonoises="602.049447885079|542.72211931093|1|335.636918671067|289.921355902537|1|257.656733444267|443.025844564868|284.184404266387|354.047700649447|1|365.941073686836|175.41968100869|311.887591333075|1018.67702659738|1|0|1|319.143710524547|707.690186755963|511.8166791783|193.196172906525|387.289745501204|471.678003501205|320.068204167219|441.80207677451|350.833303632875|239.253667539054|329.198223149762|574.999889657872|732.823395896186|664.272290018507|878.818406377215" noises="0.0959968566894531|0.0959968566894531|0.0959968566894531|0.0959968566894531|0.0959968566894531|0.0959968566894531|0.0959968566894531|0.119949843677549|0.0959968566894531|0.0959968566894531|0.0959968566894531|0.0959968566894531|0.0959968566894531|0.0959968566894531|0.103208190358057|0.311293054510044|0|0.276963805509988|0.217177977951932|0.320500237513889|0.39600098262135|0.36171484017575|0.301329179344554|0.172179119711711|0.261964522189406|0.218493819133006|0.314649223982154|0.146854147335011|0.195080391578409|0.352265050152879|0.162242721579066|0.205038201361816|0.12606081702512" />
            <fragment mz="1246.6102294921875" charge="1" ion="b11" responses="0|0|781.040008236548|0|0|1080.48435027021|0|0|0|0|0|638.022718836307|341.087375367029|0|0|1562.38654632119|0|2415.20128889499|3567.58611986109|0|0|4892.5008559322|4234.12914784825|0|5227.06572301692|6811.43037458058|4104.05495008625|2120.24671748649|6969.30674601894|0|0|0|0" signaltonoises="1|1|89.5359927923833|1|1|111.887212867326|1|1|1|1|1|106.802968127269|56.5406800954941|1|1|197.725936679563|0|210.854944949114|283.902826671223|1|1|497.88538972717|339.626697028029|1|494.020732200175|658.476134734391|279.818850845643|355.736636128015|863.046275112547|1|1|1|1" noises="0.0959968566894531|0.0959968566894531|0.0959968566894531|0.0959968566894531|0.0959968566894531|0.0959968566894531|0.0959968566894531|0.0959968566894531|0.0959968566894531|0.0959968566894531|0.0959968566894531|0.0959968566894531|0.0959968566894531|0.123734735979433|0.0959968566894531|0.172003190629317|0|0.252865936056748|0.207683074830323|0.168178434213129|0.249820597959898|0.183076742786596|0.226629164819061|0.165913875398871|0.205817194999367|0.182617002794813|0.310150575812932|0.123495932582223|0.0959968566894531|0.166094618904251|0.144626924599569|0.117399608954543|0.10129818824408" />
            <fragment mz="904.459716796875" charge="1" ion="y7" responses="433.834561040418|0|376.927250849992|0|0|442.743959569668|0|0|1869.29717251967|0|1318.7979852651|0|0|0|0|0|0|2034.62979561329|0|0|0|0|0|0|586.619330355685|332.578971845351|0|0|767.981124400148|783.129074956572|223.623308842916|648.084055470682|0" signaltonoises="99.7651086795632|1|57.5899142163962|1|1|78.3480382887707|1|1|154.709196488943|1|200.416440002086|1|1|1|1|1|0|240.358255483288|1|1|1|1|1|1|81.0770720481325|58.2621670439218|1|1|134.256178613737|130.811937758227|47.0607273227551|76.414392880438|1" noises="0.0959968566894531|0.141438699394651|0.119950775033098|0.0959968566894531|0.0959968566894531|0.0959968566894531|0.0959968566894531|0.0959968566894531|0.0959968566894531|0.0959968566894531|0.0959968566894531|0.0959968566894531|0.0959968566894531|0.0959968566894531|0.0959968566894531|0.125502906532791|0|0.161142496316513|0.115395282953524|0.153841565423664|0.241239481698007|0.140349984607296|0.213124909890979|0.126846509303779|0.183431480584394|0.184922247480829|0.203045116669796|0.0959968566894531|0.164179261249655|0.135139587422812|0.147639320909604|0.215952447731677|0.127903499544595" />
            <fragment mz="1062.52880859375" charge="1" ion="y9" responses="6208.59805021364|5932.40142712897|0|7596.50438534156|10566.7387122704|0|8750.30841480038|6881.07633805083|11740.330144781|5458.91824072596|0|10547.9750695914|4903.87727502044|14190.476071687|13308.041733252|0|0|1231.89504507213|0|6769.84942093018|3518.56734758768|931.917351392506|0|2550.33473215599|151.818883577178|0|0|0|5093.10482998515|5683.49173812791|3286.03379844768|5248.52060733254|1293.94762376242" signaltonoises="731.406471928517|1203.55180744391|1|913.98381836451|982.652339244301|1|1123.17790933501|1114.10367109097|1091.17029087575|1021.02345673436|1|1210.26546995174|767.298483643353|856.808685172632|901.463714601685|1|0|83.4529758496928|1|356.764473290895|166.586625134228|139.817093655126|1|250.711055771652|31.7941973437805|1|1|1|493.180733278457|302.565234666228|321.519561110393|331.971923946578|179.719750118333" noises="0.175513366066705|0.0959968566894531|0.121835523881981|0.162573965883335|0.159903471720301|0.158288596522125|0.162207639229316|0.118832743998125|0.200602215144187|0.109112049013056|0.242790462296369|0.166940841484979|0.134087006631101|0.339779582637279|0.324127192821066|0.229056292445415|0|0.404782939745721|0.367015869797775|0.291125881663147|0.470362949555729|0.187243283382771|0.330493733208848|0.226180813681782|0.196379441890445|0.251524833100412|0.251331636557969|0.11290493420487|0.153797232165055|0.283409126678363|0.175103147783849|0.232293613282647|0.155950322977684" />
            <fragment mz="1117.567626953125" charge="1" ion="b10" responses="0|0|0|0|0|0|0|0|0|0|265.428778204822|0|0|0|0|170.874332529708|0|0|1407.50222567693|1290.13888866393|0|2235.88521828506|3995.21626060031|432.729177349328|1360.79199390454|1421.70764568614|1876.65569948961|183.88508233716|3209.62786940425|827.076520126853|882.372174137636|0|1089.65655571373" signaltonoises="1|1|1|1|1|1|1|1|1|1|46.953332438445|1|1|1|1|55.6095340668448|0|1|266.321817121429|273.8377276807|1|308.453206166967|532.001160867916|78.5139918467592|249.960621862014|237.432118551404|319.387469454982|56.1394507384276|305.050779748632|163.560088522034|171.440961813984|1|184.7981936596" noises="0.174180289943849|0.135676529638432|0.131410318291785|0.166380256527224|0.166244537713701|0.178397917108111|0.123448748200317|0.1346355126408|0.111238239206454|0.0959968566894531|0.154412515217415|0.0959968566894531|0.0959968566894531|0.133346562451568|0.114204219074164|0.0959968566894531|0|0.103590708430157|0.0986550671985638|0.0971473948487915|0.0959968566894531|0.0959968566894531|0.0959968566894531|0.0959968566894531|0.0959968566894531|0.130324887826973|0.0959968566894531|0.0959968566894531|0.0959968566894531|0.0959968566894531|0.0959968566894531|0.0959968566894531|0.0959968566894531" />
          </peptide>
        </decoy>
      </peptide>
      <peptide id="sp|P11643|IAAD_HORVU.YFMALPVPSQPVDPSTGNVGQSGLM.3.0.9999.False" updatedrts="16.0035262982609|15.3038411166586|16.0396598247676|16.0304462795551|16.0689796884095|16.048802045092|16.0399154491473|16.0344613757739|16.0492292255573|16.0625593612279|16.0546126669256|16.0583262470734|16.0547591708125|16.0583018680959|16.053947085497|16.0497531007768|16.0539551461477|16.0459995214772|16.0319455892108|16.0361276403234|16.0364751776372|16.0343589698492|14.5071644586883|15.99198134354|16.088457963715|16.1347876025792|16.0786618366452|18.3015293197787|16.0688064264518|0|16.0382983493023|16.1095363395423|16.1005224395121" scores="912034869614583|43006407.6328577|171748223309439|73297328145.8074|2.6442995801921E+15|503193498771862|2.04248187535499E+15|380026925642645|1.86176696381161E+15|3.86838130691234E+17|7.69458837762975E+15|2.15396094563204E+16|3.09797803549377E+15|2.48961430248492E+15|1.69842663911255E+16|1.46415829745323E+17|597562609199261|1656376661668.13|2022418895574.57|244851970742788|155437350833489|760951209130.707|154526.247760358|44849629809.3428|119773576.90454|1609026.95999611|2495272.38061195|344.893974208646|233931.78568237|0|149229800290.431|214634.120808905|166124062811.85" fdr="0|1|0|0|0|0|0|0|0|0|0|0|0|0|0|0|0|0.072463768115942|0|0|0|0|1|0.383838383838384|0.785862785862786|1|1|1|1|1|0|1|0.0569395017793594" recomputedscores="4.81123338231845|-2.18369216567826|4.31883864246248|1.56611430107516|5.84484615414292|4.83417682098391|5.91730188650048|5.07870824506681|4.77112137727178|7.08088904340806|7.71732838897528|7.09796762749595|5.17476936569356|6.07218245773761|6.29372912244434|7.69215179292929|6.94036749625472|1.31950240972762|2.79698137327951|4.17932298915223|1.55740565771567|2.13821705930114|-4.33829752501829|-0.455831418611234|-2.02699820961117|-3.57791549786793|-3.09237178582774|-6.74816512956999|-3.73964407865481|NaN|2.02690723647096|-3.77705816320607|1.36419660463224" pwhh="17.710358550119093|14.976560996984951|14.83566689136509|20.881035067113785|12.434268678937446|12.506147430594137|11.219860625804957|12.200591611414545|13.390780519426645|12.052128282879449|12.386283961813838|12.324359188481262|12.418210993485745|12.765126056442591|12.1745407203258|12.974304952884898|12.223868656925793|12.989497392477967|14.229137679626929|14.006673114974507|13.288788038914143|13.461449708591621|10.974599944740651|14.747355134447774|16.985480662062272|13.960429041547648|12.470610787109052|15.652810041433419|12.10717099490653|0|12.82234959062378|17.87678781574423|11.922616610183665">
        <fragment mz="1147.54125976563" charge="1" ion="y12" responses="2746.34504616845|62.4987728004227|890.807199467081|863.770846485485|3265.81032157049|3911.96607320317|1128.89040278623|7054.20682874378|3147.72813780046|15178.2697616723|22372.470473576|17379.859907317|4240.4068264117|25250.4332590297|27072.7274375733|5726.55913930612|8404.06461593526|6125.69615322568|3881.94172581976|4272.12068767182|5737.57081081556|1648.46572675734|244.97835443499|1885.93710725179|3138.1247543695|2893.12147051386|2087.10607480475|70.0074748561919|1873.56071143743|0|1216.47878737588|1209.59960445248|1664.53935971439" signaltonoises="479.70875349191|24.2805430450915|187.386069128787|176.877010757842|518.181198163773|607.918452739374|291.506995736637|925.016884366497|585.550557753606|941.666989889132|1266.81080142121|982.705905706598|967.608587638541|1080.4903568946|1047.61115271689|661.765516737973|899.158718336095|692.265636345461|686.540621991188|700.593224896009|748.231381235093|429.820543408535|75.7921836870191|393.059566952431|591.038124722659|513.363453739684|436.080448510771|16.4509484809112|340.498884595479|0|249.280166964138|284.380500703012|332.995734024407" noises="0.125787739877264|0.0959968566894531|0.125956173599247|0.0959968566894531|0.137415757679154|0.135387274647298|0.0978846225388998|0.169172102639487|0.121501503020966|0.368023148668639|0.380033208773609|0.376850735189853|0.0959968566894531|0.504517290170166|0.559111615292283|0.171821636168546|0.207239816488267|0.203229244659272|0.111198891311679|0.137800635957422|0.160078956672785|0.0959968566894531|0.0959968566894531|0.0959968566894531|0.0981446379419777|0.115119841967642|0.106932631167535|0.0959968566894531|0.0959968566894531|0|0.0959968566894531|0.0959968566894531|0.0959968566894531" />
        <fragment mz="1134.56518554688" charge="1" ion="b10" responses="3129.81523122221|265.064273554333|1648.05572395318|1484.18096442301|3501.46139588834|3940.99274801424|1368.19199086963|7324.46227744404|4087.10375030319|16846.9541381993|23465.5083890416|16269.5775268455|4689.27969376836|30173.6618750211|27896.0979832906|6915.57049330227|11062.4043654144|8088.4244802823|4476.60952619268|5371.38004635135|6827.63051950001|2750.9758087422|0|2176.04670064502|2343.84308890262|2860.75535324282|3196.0977538511|0|2790.09328164381|0|1118.27448022543|689.985781747914|737.239157131455" signaltonoises="526.786710957298|41.4288850820396|353.412783378663|236.378953464153|620.397045617896|680.601863411963|284.012390637342|1049.56978631694|776.846990128585|1355.06966721081|1292.32430014661|1193.15666975548|921.647004443191|1207.45453622854|1371.25861659353|847.720447665073|844.518342095884|898.914884945863|800.013408663246|890.435320149998|1006.81373866052|541.79673990036|1|383.766065149761|446.614916968187|512.956534746395|546.05862632149|1|399.675623806394|0|267.130812977587|165.278937285669|176.219722315937" noises="0.0959968566894531|0.0959968566894531|0.0959968566894531|0.0959968566894531|0.0959968566894531|0.112977056133333|0.0959968566894531|0.134437939751766|0.0959968566894531|0.235299907282907|0.354786265252454|0.270008319258263|0.0959968566894531|0.485319430481662|0.406151475010657|0.153217229106337|0.200085376541659|0.175172550244171|0.0959968566894531|0.111240356208124|0.125343869900622|0.0959968566894531|0.0959968566894531|0.0959968566894531|0.0959968566894531|0.111995506820976|0.112218670390435|0.0959968566894531|0.102970252948388|0|0.0959968566894531|0.0959968566894531|0.0959968566894531" />
        <fragment mz="1262.56811523438" charge="1" ion="y13" responses="1330.658577778|0|580.155305514494|412.365176615868|837.655979244009|1424.96820054966|355.392861335908|2130.27048020692|1379.67740152261|5446.209911318|8749.99422499271|7038.92589018139|1639.14797756848|10784.4624702614|10487.5465364296|1446.3306814253|2067.8325314813|1534.92457485639|572.671581691506|815.790268432648|956.821260691601|0|604.609607646432|0|0|709.197473887962|394.880454380171|0|583.82565087633|0|106.859400946819|544.660149227433|214.967342592625" signaltonoises="260.861888856659|1|163.771706579415|83.4895401540405|202.358629189168|294.715541121268|96.8085136432297|520.384432051371|312.084388584188|717.252330018981|961.621837711719|1099.18779604385|397.341913108188|1120.78087694179|906.235136677209|368.52725317481|500.949371638545|404.090362331336|163.067262331574|215.493292974727|243.721382423146|1|129.850435063973|1|1|118.18764891826|77.6547617628285|1|127.550767674833|0|32.8821885785013|93.262511363465|53.6219425374983" noises="0.0959968566894531|0.0959968566894531|0.0959968566894531|0.0959968566894531|0.0959968566894531|0.0959968566894531|0.0959968566894531|0.0959968566894531|0.0959968566894531|0.161733653463243|0.178036943056545|0.133029412149354|0.0959968566894531|0.199315165051847|0.252564790222239|0.0959968566894531|0.0959968566894531|0.0959968566894531|0.0959968566894531|0.0959968566894531|0.0959968566894531|0.0959968566894531|0.0959968566894531|0.0959968566894531|0.0959968566894531|0.0959968566894531|0.0959968566894531|0.0959968566894531|0.0959968566894531|0|0.0959968566894531|0.0959968566894531|0.0959968566894531" />
        <fragment mz="1458.68933105469" charge="1" ion="y15" responses="680.617486584813|247.003948131078|840.68020366265|472.537201134284|1119.49533362461|1267.7305172553|329.196105806629|1692.40263357907|1026.95001393321|4413.17868910822|6616.95227770482|5045.87435171767|1796.15558914398|6572.21838131419|7484.20365735975|1242.07702814656|2510.93306855817|1833.10447728977|279.545365478906|785.998583797057|1074.89833924105|0|1276.83954204641|74.3485649183097|0|484.610972415169|0|174.168939549659|0|0|0|321.047893128112|323.158928808687" signaltonoises="129.912660624703|42.5481464761824|173.771181128412|73.6887054618649|262.186816199108|303.225376338902|60.4526827235581|405.31555160674|228.466712387324|980.9324031537|833.49462032704|1017.68882905318|413.533763150371|887.804197815162|1154.68636650995|234.256209412802|509.332095310465|313.423686873706|78.763635032971|162.164151728646|266.056813195188|1|256.691015578893|25.3945010692646|1|60.5393464549115|1|33.1436357194737|1|0|1|62.2344930942147|34.4498463486784" noises="0.0959968566894531|0.0959968566894531|0.0959968566894531|0.0959968566894531|0.0959968566894531|0.0959968566894531|0.0959968566894531|0.0959968566894531|0.0959968566894531|0.0959968566894531|0.167732838149763|0.107074048086083|0.0959968566894531|0.150768935403865|0.130744693268332|0.0959968566894531|0.0959968566894531|0.0959968566894531|0.0959968566894531|0.0959968566894531|0.0959968566894531|0.0959968566894531|0.0959968566894531|0.0959968566894531|0.0959968566894531|0.0959968566894531|0.0959968566894531|0.0959968566894531|0.0959968566894531|0|0.0959968566894531|0.0959968566894531|0.0959968566894531" />
        <fragment mz="1445.71337890625" charge="1" ion="b13" responses="1041.10167119017|78.524807884906|446.241702434669|421.020686325546|855.751616631423|1039.52099968584|676.284623567192|2032.43884826422|1238.36817447647|5153.60902119868|7926.44378165353|6193.62506134247|1313.38407086624|7576.03700322721|8381.33209227911|1728.22173077125|7021.62731170226|2796.86332009551|1332.36403833926|1365.77801311874|1885.56345416292|1037.49452483755|0|1315.85402676021|3182.1602005259|3764.55193576876|6120.78443638255|0|3306.00274414508|0|2278.38004868247|3068.30389157352|3283.54989740908" signaltonoises="195.478946593116|24.172337686152|95.2732698057202|81.4101670513699|185.79358184861|230.473141674265|151.71747594781|386.697618723776|267.271219891904|986.897318461402|1206.33132397972|1159.79018713556|253.06823537376|1212.44496591255|1294.9576163461|345.986988815506|798.2394928547|516.071907715991|318.963831879544|303.32590219221|395.447443967761|244.861524314521|1|238.958905358165|660.78788233871|805.256501264712|952.740421365731|1|618.253149434775|0|482.252973806679|584.278050108361|642.591473177389" noises="0.0959968566894531|0.0959968566894531|0.0959968566894531|0.0959968566894531|0.0959968566894531|0.0959968566894531|0.0959968566894531|0.0959968566894531|0.0959968566894531|0.0959968566894531|0.115673390541904|0.0984845370495379|0.0959968566894531|0.118298376963489|0.122965361497641|0.0959968566894531|0.0959968566894531|0.0959968566894531|0.0959968566894531|0.0959968566894531|0.0959968566894531|0.0959968566894531|0.0959968566894531|0.0959968566894531|0.0960227288999451|0.102421295641255|0.117885745476697|0.0959968566894531|0.0959968566894531|0|0.0959968566894531|0.0959968566894531|0.0959968566894531" />
        <fragment mz="1330.68640136719" charge="1" ion="b12" responses="513.348398052097|490.836008447963|0|373.540537120213|392.476888958196|523.422141846291|450.587417838087|2343.85511646207|848.101104214377|3252.22209081653|5237.88550993265|4046.61254440717|1785.78280468368|6366.83169042203|4922.17579021869|3694.59953465216|4840.15896266526|3433.79708554922|3539.34681759506|3625.68955842323|3029.02292779131|1854.20429380875|369.45543393765|1947.48181036339|2225.55632854136|2683.3131998425|2463.49614645798|0|1578.22282046459|0|928.635594826655|1037.85568533815|653.864597649547" signaltonoises="117.940292499306|88.2919494407475|1|71.9068219438029|103.247404549739|96.2256188579011|106.554797297225|406.995425030166|223.896705906721|699.345572859059|613.454056972406|854.56153776155|289.960140201881|742.497681951878|757.589878160297|819.800114515899|480.104313284449|659.237543049899|483.538468347263|635.632367997425|594.813830185373|392.092576865999|121.900439912426|367.954594721972|379.798379126131|507.138496842311|385.131503778341|1|377.834802356855|0|200.947244752106|243.732299249677|169.482342685915" noises="0.0959968566894531|0.0959968566894531|0.0959968566894531|0.0959968566894531|0.0959968566894531|0.0959968566894531|0.0959968566894531|0.0959968566894531|0.0959968566894531|0.106745849480117|0.172806680999835|0.0978929652979791|0.0959968566894531|0.1656426509984|0.140350863646368|0.0959968566894531|0.155620713033983|0.100218497911829|0.107157328584246|0.0959968566894531|0.0959968566894531|0.0959968566894531|0.0959968566894531|0.0959968566894531|0.0959968566894531|0.110851328540992|0.117610658799155|0.0959968566894531|0.0959968566894531|0|0.0959968566894531|0.0959968566894531|0.0959968566894531" />
        <decoy>
          <peptide id="sp|P11643|IAAD_HORVU.LGSQGVNGTSPDVPQSPVPLAMFYM.3.0.9999.True" updatedrts="14.282331560659|16.2469238395967|14.0622722942601|16.0514438826565|14.2953207345272|15.921959653905|14.4008768190627|16.20165197991|14.2835083282001|13.7632549848275|16.0372680664483|16.046393887897|16.0628500701796|16.0758969733584|16.065748737839|16.0749666312605|0|16.0652220978666|16.0495098836413|15.9780812121668|16.0958201216368|16.0972979753357|0|16.0128621976547|14.3761358888402|16.1128394264088|16.1557786201328|14.2660899240928|16.1548804971642|16.1590593594303|16.0499553310223|16.0991929331374|0" scores="217541.471211954|56572.1624702117|591173.882433499|389386937.089403|1368827093.62184|489523481.7465|3323.16963887999|49193938.3743276|457278332.098482|64124090.5458678|4244687.12214497|6551650.30486418|26344740.7452852|1514272497.99494|2189671074.12621|11598396003.2074|0|36663998.5201142|87345650716.6923|29241281.6313951|273594.877315699|1212432.82539964|0|11617533.1463289|2214200534.53869|7567522.01344293|42803830793.125|120653162.887516|1081554.74938862|4612108.06161368|290576.6283215|1609755.90606678|0" fdr="1|1|1|0.743002544529262|0.664670658682635|0.898765432098765|1|1|0.997742663656885|1|0.88785046728972|1|1|0.467966573816156|0.60377358490566|0.249258160237389|1|1|0.05|1|1|1|1|1|0.444976076555024|0.964566929133858|0.101983002832861|0.700218818380744|1|1|1|1|1" recomputedscores="-4.79769327397867|-5.07680231251828|-4.11733777108318|-0.708592464846185|-0.427371564336196|-1.17778467130375|-5.8679595687137|-1.80919453049223|-1.82391985342191|-2.67259433990479|-1.54101131949752|-2.41891948831235|-2.89561503951304|-0.143745577715023|-0.59593878917992|0.590961692677739|NaN|-3.33541686623349|1.43235154364812|-2.7435842111044|-7.19704176656202|-3.65948206621341|NaN|-4.04247636107077|-0.760142277805371|-2.90552512586861|1.14199289320709|-1.18967188257168|-3.07468480585442|-5.35089037121614|-3.68368764114863|-2.90199689981437|NaN" pwhh="13.645025334046929|12.72829318429322|16.848159102192938|11.71374769882665|12.324163754332352|13.063714035463803|12.929914159921561|12.89071811462499|12.173289071852251|16.960580296122732|12.732552907745616|12.061626253643361|11.759116191938865|12.942243012772089|12.053859691925423|13.195544224946754|0|14.172232239554676|17.969550123638843|17.162002430892777|16.583695282351879|8.3578437676709783|0|18.338433405646654|12.208962426665021|17.687445099058952|17.38114634500435|15.512873256467588|20.361336091316|20.905487642343687|6.1945290603180405|16.234146768320549|0">
            <fragment mz="1380.6690673828125" charge="1" ion="y12" responses="0|122.703903416028|641.634735640803|0|0|175.772931191249|0|0|505.361362171143|490.981688131228|1515.6274733075|0|0|1125.74193811272|439.917177768008|2322.87795458591|0|3071.52650628436|2923.91142709529|2050.62505460107|2624.67912657579|2554.31141159277|0|2865.0912514529|0|6492.37705349207|4561.93448350974|0|4561.06250940538|4255.20220151658|3401.93522939197|2647.09669607891|0" signaltonoises="1|26.7537961004964|97.9643118434971|1|1|22.1755030557717|1|1|82.3234956787736|88.5047006593802|233.556119074437|1|1|169.173747727236|114.194175983222|330.801458921619|0|531.528069468262|425.886777685809|364.956242191207|421.849819741066|392.705392837351|0|362.897647170237|1|937.695404434786|682.386586295494|1|602.453479255771|574.06271795135|444.381947434777|311.969695327134|0" noises="0.0959968566894531|0.0959968566894531|0.0959968566894531|0.0959968566894531|0.0959968566894531|0.0959968566894531|0.0959968566894531|0.0959968566894531|0.0959968566894531|0.0959968566894531|0.0959968566894531|0.0959968566894531|0.0959968566894531|0.0959968566894531|0.0959968566894531|0.0959968566894531|0|0.0959968566894531|0.0959968566894531|0.0959968566894531|0.0959968566894531|0.0959968566894531|0|0.0959968566894531|0.0959968566894531|0.0959968566894531|0.0959968566894531|0.0959968566894531|0.0959968566894531|0.0977129033375916|0.0959968566894531|0.112506412687072|0" />
            <fragment mz="901.4373779296875" charge="1" ion="b10" responses="824.768642432019|0|0|262.48702024061|445.732168948548|0|0|147.2014702651|169.328019052006|146.556032986064|998.920170882324|550.847903927146|328.80839157162|567.74075249193|778.79497477921|657.429547119243|0|0|0|0|0|193.892965749038|0|225.553010597504|1856.66998366727|1183.56533005149|973.62195428608|1661.34004651309|0|1347.00152812421|123.671698669003|325.387067156118|0" signaltonoises="150.893470144408|1|1|60.5034949287563|98.8720045849139|1|1|32.6803961799762|53.999677131615|50.2027256332873|206.315064413832|151.882544531074|84.0565690900062|139.48518956484|149.05157218261|147.708892200212|0|1|1|1|1|63.4882094967292|0|71.4655837623756|420.15823312589|258.648956236411|168.629229142407|189.290817406944|1|273.83457177266|44.9707378293001|65.6825228053775|0" noises="0.0959968566894531|0.0959968566894531|0.0959968566894531|0.0959968566894531|0.0959968566894531|0.0959968566894531|0.0959968566894531|0.0959968566894531|0.0959968566894531|0.0959968566894531|0.0959968566894531|0.0959968566894531|0.0959968566894531|0.0959968566894531|0.0959968566894531|0.0959968566894531|0|0.0959968566894531|0.0959968566894531|0.0959968566894531|0.0959968566894531|0.0959968566894531|0|0.0959968566894531|0.10029425626987|0.0966660847256109|0.0959968566894531|0.0959968566894531|0.0959968566894531|0.0959968566894531|0.0959968566894531|0.114483356390782|0" />
            <fragment mz="1479.7374267578125" charge="1" ion="y13" responses="0|0|0|0|205.075537012219|400.104349967532|0|375.536158740356|0|237.410933061763|0|0|0|564.2172800792|0|121.713534135504|0|0|135.413308677745|367.500142619666|155.310381220646|0|0|0|1273.17102880168|0|281.568402511958|947.789359884475|0|0|0|0|0" signaltonoises="1|1|1|1|45.1465689963862|51.3889199861784|1|39.6703797392545|1|33.8316307765228|1|1|1|77.0536057532363|1|27.9386357643716|0|1|34.6328187392503|61.6265344119254|42.5543495258811|1|0|1|227.945929854609|1|67.1629882691592|133.995468616381|1|1|1|1|0" noises="0.0959968566894531|0.0959968566894531|0.0959968566894531|0.0959968566894531|0.0959968566894531|0.0959968566894531|0.0959968566894531|0.0959968566894531|0.0959968566894531|0.0959968566894531|0.0959968566894531|0.0959968566894531|0.0959968566894531|0.0959968566894531|0.0959968566894531|0.0959968566894531|0|0.0959968566894531|0.0959968566894531|0.0959968566894531|0.0959968566894531|0.0959968566894531|0|0.0959968566894531|0.0959968566894531|0.0959968566894531|0.0959968566894531|0.0959968566894531|0.0959968566894531|0.0959968566894531|0.0959968566894531|0.0959968566894531|0" />
            <fragment mz="1691.817138671875" charge="1" ion="y15" responses="0|0|0|0|0|0|0|0|0|0|0|0|0|0|0|0|0|0|0|0|0|0|0|0|0|0|0|0|0|0|0|0|0" signaltonoises="1|1|1|1|1|1|1|1|1|1|1|1|1|1|1|1|0|1|1|1|1|1|0|1|1|1|1|1|1|1|1|1|0" noises="-1|-1|-1|-1|-1|-1|-1|-1|-1|-1|-1|-1|-1|-1|-1|-1|0|-1|-1|-1|-1|-1|0|-1|-1|-1|-1|-1|-1|-1|-1|-1|0" />
            <fragment mz="1212.58544921875" charge="1" ion="b13" responses="3266.46255252913|0|1294.60155941867|122.472901565738|2681.72909505681|0|1881.54361304672|169.434979873896|1979.0415517101|0|0|0|0|0|446.637260988323|0|0|0|0|0|250.513123647894|290.485821012631|0|109.13271077573|1012.20973900332|0|0|2411.40903162225|0|0|0|0|0" signaltonoises="655.154813558848|1|194.00223951831|35.7197597719729|622.39347854391|1|423.391530011659|46.1967391632347|469.769063726488|1|1|1|1|1|128.604066290023|1|0|1|1|1|68.1045896961614|54.7117072391591|0|29.5627174473536|194.734583318547|1|1|291.816962500922|1|1|1|1|0" noises="0.0959968566894531|0.0959968566894531|0.0959968566894531|0.101798736739872|0.0959968566894531|0.0959968566894531|0.0959968566894531|0.0959968566894531|0.0959968566894531|0.0959968566894531|0.0959968566894531|0.0959968566894531|0.0959968566894531|0.0959968566894531|0.0959968566894531|0.0959968566894531|0|0.0959968566894531|0.0959968566894531|0.0959968566894531|0.0959968566894531|0.0959968566894531|0|0.0959968566894531|0.0959968566894531|0.0959968566894531|0.0959968566894531|0.0959968566894531|0.0959968566894531|0.0959968566894531|0.0959968566894531|0.0959968566894531|0" />
            <fragment mz="1113.51708984375" charge="1" ion="b12" responses="0|86.6319634711929|53.3629094574526|296.430710634966|0|1308.4521761938|106.248781877887|2148.51744891688|0|0|6830.00276149821|4135.75793929223|1266.56988402756|7925.0251794856|7594.66310599701|2324.20398039701|0|1943.5801706437|859.759125184287|902.845739972965|2024.67624314367|1089.26030881733|0|709.092548188642|648.176166891095|1058.5248271985|776.853529362872|0|924.794750608078|794.414307158378|270.486009179363|309.084004097495|0" signaltonoises="1|17.2950798758422|19.1866508000512|74.5399444648913|1|280.088098641096|24.5159204755518|458.727837052021|1|1|761.678592180176|721.940479313541|307.858974922397|812.46428800044|848.898368384197|494.107842178922|0|452.287637708839|215.007159305045|235.700426749035|350.160728336911|176.992833933168|0|143.831845103199|133.386941503369|179.439700812976|169.040113636564|1|193.018508414715|202.461048564609|70.9855202287785|82.3891588703286|0" noises="0.0959968566894531|0.0959968566894531|0.0959968566894531|0.0959968566894531|0.0959968566894531|0.0959968566894531|0.0959968566894531|0.0959968566894531|0.0959968566894531|0.121917326205827|0.175161443025035|0.129183298567101|0.0959968566894531|0.180120343879959|0.20101646631866|0.0959968566894531|0|0.0959968566894531|0.0959968566894531|0.0959968566894531|0.0959968566894531|0.0959968566894531|0|0.0959968566894531|0.0959968566894531|0.0959968566894531|0.0959968566894531|0.0959968566894531|0.0959968566894531|0.0959968566894531|0.0959968566894531|0.0959968566894531|0" />
          </peptide>
        </decoy>
      </peptide>
      <peptide id="sp|P11643|IAAD_HORVU.LYCCQELAEIPQQCR.2.0.9996.False" updatedrts="13.4144199409182|13.4013532684689|13.4157453979719|13.4256151258637|13.6176416956693|13.4715650916327|11.6408350504931|11.8001746850753|13.4640643522278|13.8947302279722|13.4218774842689|13.4705845593227|11.7141865985274|11.836464533781|13.4154888946841|13.4726826021989|13.5588595030582|13.4146754736393|13.448536331722|13.5929436964413|13.4266215331509|13.4271430568627|13.5444227212158|13.4349770016628|13.4292363701423|13.5258863834414|13.4162602204182|13.470977190998|13.6366863351363|13.4124860433556|13.4474104208083|13.4514374298366|13.4310374203656" scores="123108606813017|4309847208388.34|542813868118.269|7864687481198.86|25071300.1753167|2019257793346.18|1384546139.33633|8349637306.08078|1132220936397.08|7961728.34153123|25141046.2499393|56234728560547.2|2082326895.77255|7818502934.68669|19669364916.3118|2568475814.06157|13301791.1190259|1.07262294211368E+15|7.17406374170599E+16|14375487069.7297|4.51589053429062E+16|2.25794526714531E+17|63871256284203.9|1.83528684376576E+17|5.45670106226784E+17|459150610142957|9.06930924476649E+16|944007165999646|358269777383300|8.18505159340176E+17|3.96637309681604E+16|1.66663946471982E+16|1.14476246061563E+17" fdr="0|0|0|0|1|0|0.449848024316109|0.0456273764258555|0|1|0.884259259259259|0|0.732142857142857|0.270440251572327|0.150170648464164|0.682692307692308|0.84020618556701|0|0|0.49867374005305|0|0|0|0|0|0|0|0|0|0|0|0|0" recomputedscores="4.06634872390616|2.95812681379807|1.80959035953113|4.40994302259393|-1.99483156670418|3.63031013449227|0.0337367009055229|1.37159757831614|2.80999805456768|-3.04003031785215|-1.58190245401773|4.72655690676144|-0.517163779030056|0.598602251647028|0.950628218953903|-0.866672204349049|-1.82103452641279|5.81120338797898|6.41042481529482|-0.655757106912069|6.52049712534708|7.21109658318412|4.77395709858774|6.62300963666849|8.28247488443049|5.35464938555168|7.75286366989066|5.8065765989439|6.07300185251065|9.26381353875899|8.00266480216945|7.19137091403196|7.91203102681828" pwhh="14.923382651666861|15.369976778620853|12.833391027337624|15.209656342781475|22.8009770096412|14.60644418544369|13.169571628175394|12.560191258509432|17.108383772101057|12.40075066364254|41.066981055778626|15.724304999782735|14.441955146191797|14.823915175374072|19.038899921082251|13.509353799208629|13.781449021823823|12.940418876980321|12.776920343638118|13.893353231612505|12.830849228141574|12.646189309915639|13.552157641321962|12.821718058682709|12.763986556047252|13.838475232229248|12.786935533727997|13.37710003184349|13.302019554165108|12.751084642910175|13.02715184575122|13.374705469542459|12.927691645522021">
        <fragment mz="944.461853027344" charge="1" ion="y8" responses="6513.90626678165|3270.41157846856|4078.13314548289|1578.09471118633|3143.54790537066|2165.10432771736|0|0|2333.69393819551|1690.96636339401|7031.98172529582|6513.28630595427|1080.20217708127|833.994786433662|4810.82344029787|6414.37981075048|3862.33323663487|29056.7760749977|64881.552479861|10855.2033517614|70184.7408712587|200545.349184531|63814.5260679302|135370.991543027|289144.064259611|89709.8319380776|378825.489893024|63188.6800330417|47200.4273580238|265958.236958406|109158.696904517|110411.300504432|108197.120534311" signaltonoises="1081.24767669784|321.791824194335|437.686614670026|168.639451419023|366.757166165156|402.916236529572|1|1|365.211195209307|228.241721002861|466.809129269049|832.058037225118|133.41421353232|138.112790866773|725.763623802885|695.703623638825|300.069360371189|982.111794758532|1468.97857758652|678.016142220292|1278.18082276681|1987.79820371732|1117.22280195036|2093.26055220515|2208.66015182657|1325.44980010857|2137.40100784317|1482.94788800691|1061.7896219775|1772.63333727632|1708.61822943882|1676.26259250182|1440.65736784476" noises="0.0973589570773205|0.0959968566894531|0.0959968566894531|0.0959968566894531|0.0959968566894531|0.0959968566894531|0.0959968566894531|0.0959968566894531|0.0959968566894531|0.0959968566894531|0.0959968566894531|0.0976122627756248|0.0959968566894531|0.120021111756381|0.11127321230709|0.162181776323041|0.193684684180522|0.576830354290591|0.918890750539602|0.310557587556994|1.08050894021279|2.06173472814347|1.09915983182488|1.3175391599682|2.69745064570952|1.25584509257413|3.57063586930358|0.825035302265024|0.757175559597372|3.03378251000258|1.23971023737246|1.23880058432626|1.49376973682677" />
        <fragment mz="1166.52209472656" charge="1" ion="b10" responses="1454.28616018448|446.234679179585|292.593340908427|582.026804210055|0|67.2624452860384|0|725.496854517104|814.978175994667|572.323359379955|402.088586962807|1154.1496634802|1864.16424625384|2648.25837056822|2655.76313917856|1006.66927235025|2836.9142796835|5093.43299778562|13795.6839602294|3064.45400579773|14952.8895784335|41700.504137786|10707.5024111806|26429.6402115471|53714.1750685113|12648.524883754|65856.1979171435|10516.3156643871|4929.19096816541|45940.4781672298|20523.5024829784|20091.0480423555|21279.366713638" signaltonoises="202.96684494571|102.616885125853|69.5896001467431|93.000227755109|1|24.9485958101676|1|149.233420832199|100.749446176543|101.673758528522|78.2111483364087|149.861950166611|339.641471023707|428.948901827861|255.83404019154|175.170364586502|156.031753208569|351.390417655101|686.520832360715|237.258014630685|744.363156659141|1020.00228331307|537.251591334203|1036.87647050129|1122.04696668479|499.003815088678|1184.36352475363|650.592793639719|379.711169687532|1020.62909628153|852.112171587489|704.59072459412|720.139883166024" noises="0.0959968566894531|0.0959968566894531|0.0959968566894531|0.0959968566894531|0.0959968566894531|0.0959968566894531|0.0959968566894531|0.0959968566894531|0.0959968566894531|0.0959968566894531|0.108170950087612|0.0959968566894531|0.0959968566894531|0.125429473932843|0.13400513136719|0.121728931279484|0.215327282315364|0.305595914308392|0.409346701556339|0.156073971467914|0.405836833365659|0.805567648834511|0.376473971110244|0.510468545025741|0.982621027111276|0.49095306424538|1.13147629142519|0.323630965480115|0.276211623356635|0.958909757003103|0.512454425375456|0.58520739410305|0.582617404985679" />
        <fragment mz="1057.5458984375" charge="1" ion="y9" responses="3211.52463316899|700.286763943893|1365.1268522477|758.458049657831|686.206060353201|1064.89558478689|283.497736744802|0|2728.34627352664|0|2076.2257264726|1636.88004654287|0|0|1325.31646246756|2938.21622211877|880.021788358077|16041.4647610301|41324.065722382|5468.3369393652|38659.9668910777|118164.002585507|33900.83292013|80460.9158421942|178005.624301707|54587.5234072034|234510.000417782|37058.6926879753|24824.8093885255|162807.178820732|63949.4894190913|66616.0362465007|65722.453606273" signaltonoises="483.219257746198|143.415919461654|244.652739754153|98.0583268684489|148.758199946084|191.68517941693|82.0337043113324|1|331.352739024675|1|435.638505485451|310.602250151373|1|1|313.947912614693|576.446575566318|165.319135865472|891.603462350945|1305.02800548629|601.486584694057|1061.60717568824|1950.62226376487|1026.14479474532|2097.47412895873|2147.978715485|1159.95532935106|2136.84004192313|1413.49377565045|911.206958265837|1627.88847570316|1423.29795644771|1346.53196874431|1606.06899368323" noises="0.0959968566894531|0.0959968566894531|0.0959968566894531|0.0959968566894531|0.0959968566894531|0.0959968566894531|0.0959968566894531|0.0959968566894531|0.0959968566894531|0.0959968566894531|0.0959968566894531|0.0959968566894531|0.0959968566894531|0.0964482018212756|0.0959968566894531|0.0959968566894531|0.110659675756403|0.370916358804969|0.640349907644473|0.180389343978071|0.793628619718215|1.20929652977626|0.619317408530922|0.774471846577065|1.71209286373513|0.810344597575932|2.23070929763208|0.519645746988019|0.457865470297289|2.04454345817424|0.913024751921072|0.965413378338054|0.806163605611523" />
        <fragment mz="1053.43798828125" charge="1" ion="b9" responses="1362.36647937047|415.500687822976|960.988375402598|76.2511651989012|0|0|1928.5781938956|843.220980540097|450.635074620099|0|976.497579412351|589.757423200748|1141.01131057261|762.060820799171|1107.27104289721|3049.59142728188|1444.77341857681|5691.1770878525|15614.5013012951|3011.82018541642|18831.5158131744|47305.2741048737|11914.000298376|36555.5215355064|66670.573358056|12415.6506027173|88344.5780521427|13826.6879683723|4430.57636794767|63219.5079990911|24831.3072337037|23831.2180698669|25710.1301189621" signaltonoises="285.480040339361|61.4088808932812|141.5337627229|27.1597731074248|1|1|234.666498530345|197.210661347363|89.9039328390099|1|104.928586000168|117.33304096932|207.849475609702|187.593928879021|173.309818980594|443.378399019747|172.031134521515|460.326770809769|757.260777136381|287.045959237499|853.659665301396|1334.41858290866|489.52591136839|1142.82392004499|1344.47737602423|559.010166183963|1352.1662836358|795.329471216772|296.123203216271|1235.47420087611|896.561270100215|860.411073359437|975.401907669745" noises="0.0959968566894531|0.0959968566894531|0.0959968566894531|0.0959968566894531|0.0959968566894531|0.0959968566894531|0.0959968566894531|0.0959968566894531|0.0959968566894531|0.0959968566894531|0.0959968566894531|0.0959968566894531|0.0959968566894531|0.0959968566894531|0.0959968566894531|0.0970615150907108|0.124434465567743|0.233251661548586|0.390266873050061|0.115160500115509|0.408173483950266|0.701359780011929|0.37080090037972|0.592239613531248|1.00287166076561|0.446277516042059|1.31176309912665|0.297790656637089|0.289569101420229|1.03809530583979|0.558795213524646|0.520922884169347|0.484583312095231" />
        <fragment mz="1186.58850097656" charge="1" ion="y10" responses="4142.09823859647|2699.568770518|3741.73069674448|2786.29828413579|2092.44519235633|1909.20695432245|1678.73339370209|2389.20776603065|2254.71059554389|0|2264.17060698933|4751.78792344587|5723.1486412711|10135.8990926377|8514.10850534665|7633.27267028223|13391.6010188997|21401.5728071277|35089.621052573|10655.3330684282|29806.6498868633|70243.9749946216|22296.4787633286|48762.7057745712|98786.4837577747|37602.6711027617|130095.92214234|22587.1599312936|11594.8079412551|96551.1184437277|44918.2602735367|37601.955325122|41025.2054930055" signaltonoises="365.959546866881|385.873318083006|419.621001900854|394.793916692481|178.504424449327|207.280259536466|309.057825365485|340.416734353944|285.186359949855|1|150.889553885136|334.030413834768|425.172232806582|612.203746754424|289.958353170174|206.54604608475|224.843490664694|322.93318887825|532.697445992075|216.380004769106|399.24985208895|682.147089485205|332.743369340492|682.377053008061|735.722444392024|418.39706160033|775.316520909956|496.986385644393|242.795018324052|743.347600874605|599.093128905029|528.668981808641|606.177003659035" noises="0.236398845171611|0.118550023728677|0.1665239940555|0.107482230080289|0.149740423087203|0.1052850941363|0.117181581181937|0.144309554575663|0.120780871958761|0.131988008688389|0.191613777790596|0.203981995636891|0.238397717192598|0.313676215021198|0.425598897605239|0.755154757802605|1.0066799569947|1.16772346337284|1.24763397811481|0.906594609762542|1.56728718884992|2.12316783176399|1.28939195739846|1.47848072364632|2.8183432507824|1.57368540411686|3.4693665864367|0.953056237629744|0.902543960849711|2.71777469002139|1.46282956569228|1.40072219826717|1.31379432238304" />
        <fragment mz="1520.66540527344" charge="1" ion="y13" responses="1213.02474566824|276.533668282708|214.009193840367|243.946811704952|0|240.044866027804|334.802384306116|598.525973746411|629.662466846961|124.464426877969|428.192704223959|811.850277826206|333.531175287295|940.135989718657|556.716705293446|1592.62670176329|0|4791.54601845433|14021.4609303199|2694.30731153128|13318.1787563339|39196.8599950162|15857.6754757545|31815.5043783553|68168.9134302273|25647.4369770094|89298.7007851112|17814.3859993557|9377.77329874688|62801.2573703529|29150.608481904|29292.4572834877|27866.933344978" signaltonoises="233.691678486011|50.8066207478223|68.3873919646069|52.6738334348671|1|53.4567942529258|94.7165188162614|132.643380373519|126.989683042918|30.6850074362112|75.458150463557|141.885591226568|76.283040757263|230.108598264951|88.0037642894092|274.464688635799|1|524.384259980861|875.21889535493|393.424227225173|918.360494538941|1548.23692777154|507.194571823279|1454.71840598369|1846.45600412909|710.062932148261|1458.43363674239|1254.33661454818|514.780555372859|1528.21624159111|1302.95685824782|1180.47227777336|1490.16664593129" noises="0.0959968566894531|0.0959968566894531|0.0959968566894531|0.0959968566894531|0.0959968566894531|0.0959968566894531|0.0959968566894531|0.0959968566894531|0.0959968566894531|0.0959968566894531|0.0959968566894531|0.0959968566894531|0.0959968566894531|0.0959968566894531|0.0959968566894531|0.0975221104367759|0.110290091026622|0.19791793332493|0.342499845528502|0.123499637184536|0.315195794133165|0.546073904427307|0.612427640534252|0.433577533330305|0.705853195626936|0.634597528836281|1.23823093492656|0.2517878616603|0.356838810592455|0.825032696210214|0.396788704647306|0.410702223397426|0.330495931854056" />
        <decoy>
          <peptide id="sp|P11643|IAAD_HORVU.CQQPIEALEQCCYLR.2.0.9996.True" updatedrts="13.7198487010178|13.2792325900695|12.3090611455234|12.9896168233102|0|12.154920018944|12.0800761423195|11.9913562729679|12.4832992288747|12.0127490136391|13.4644747441968|12.3272608216837|11.9784902672732|14.0403810562799|12.0460093105056|11.8464793734187|13.667541157838|0|13.6956986211969|13.7767239868053|13.7408998932729|11.0511847212353|0|11.8407707550948|12.8215207919868|12.554576754351|12.809289123896|12.1702066935508|13.6793036296119|0|0|13.7640522023548|13.693884372233" scores="75269133018.55|4415539982.26723|12449870.6180884|36315546.3355841|0|4202394997.53429|483878.096651135|401332.435304741|61611.6637188136|2308996544.78112|11120754812.6663|5426123.36540201|5313097543.74945|62172944.2182174|31404945955.8311|3065754434.76815|17732398582.0274|0|360005392.507368|210601.462185361|552550.467031632|67263942950.3782|0|1465573.52657098|70363718.0883783|311344.22600544|8738777.57296727|1203158.40130129|1216872.55821624|0|0|1600976.53453402|369792152.982869" fdr="0.175324675324675|0.413223140495868|1|0.805825242718447|1|0.152777777777778|1|1|1|0.632390745501285|0.162361623616236|1|0.592105263157895|0.842824601366743|0.105633802816901|0.648910411622276|0.0909090909090909|1|0.833333333333333|1|1|0.194842406876791|1|1|0.684095860566449|1|0.974459724950884|1|0.841683366733467|1|1|1|0.487179487179487" recomputedscores="0.852677221039098|-0.0313512385254683|-2.82989573703409|-0.925645865037556|NaN|0.948615237589611|-3.42283476840344|-2.94656577215182|-4.45427019044612|-0.577614389958328|1.06384846464973|-2.28895803300255|-0.110364898383576|-1.50091991786804|1.1538359316632|-0.789810319749885|1.30382283449918|NaN|-1.88903140968092|-5.48991829314879|-4.39187433035961|0.685165494483406|NaN|-4.4746867032108|-1.60710649784762|-3.81406496423529|-2.2632598553628|-3.08807588415808|-2.39596322394958|NaN|NaN|-2.8260857808088|-0.578726661496106" pwhh="18.575866528664918|21.699613257033093|16|24.464215146789073|0|21.066388402410421|13.946351148265265|22.3803882811877|18.204460512616251|15.573086340373189|24.06940277933586|16.987082935217092|19|31.409563485402582|15.054200251999893|17.194977414951317|18.053945636688347|0|12.346678956592047|17.84774724637079|23.713472325278168|12.836223172889589|0|25.745680478509257|13.55598741427923|14.483576454172848|13.874056622334916|16.858313547846905|16.552392739899414|0|0|12.67106572099893|12.5632640351818">
            <fragment mz="1027.469970703125" charge="1" ion="y8" responses="304.773536238413|1093.45425073592|0|1169.6144375444|0|1117.64752161413|646.786514423276|0|142.816085933195|391.80445645049|1581.003815533|952.618342313674|329.006219152554|0|388.711230193583|636.398768708956|1324.84640856554|0|0|0|0|2241.47617173584|0|238.329575899833|0|0|0|0|2742.37368657063|0|0|3355.18513153991|2121.4923040595" signaltonoises="53.4188091065045|141.768159461274|1|112.436573311|0|158.280464216951|84.5843672014315|1|43.450775587067|92.1514991809024|272.381135554291|182.039943594793|74.7374105373626|1|106.718769526987|149.454122661961|113.929134071202|0|1|1|1|264.990898480831|0|84.7007464950907|1|1|1|1|297.844830804133|0|0|269.477988957086|247.284512054044" noises="0.0959968566894531|0.0959968566894531|0.0959968566894531|0.0959968566894531|0|0.0959968566894531|0.0959968566894531|0.0959968566894531|0.0959968566894531|0.0959968566894531|0.0959968566894531|0.0959968566894531|0.0959968566894531|0.0959968566894531|0.0959968566894531|0.103654249553903|0.168567508721776|0|0.177023070196293|0.118902852783621|0.120133262498153|0.179944968777038|0|0.0995584646137541|0.154463039032156|0.169023707837381|0.266066665081262|0.115898864125493|0.149568020983272|0|0|0.128047792187939|0.126643269820026" />
            <fragment mz="1140.535400390625" charge="1" ion="b10" responses="1774.07909429518|1285.89775383711|0|109.116552832292|0|0|524.161058840263|0|0|338.09758925916|1318.14691503273|2700.31322883076|575.942934764842|0|698.151053463799|0|6316.49882425309|0|13611.104278243|10153.0574473199|14016.6117381198|0|0|0|0|0|0|0|16646.2734663691|0|0|18963.2663941192|15048.9691513523" signaltonoises="304.19206873801|188.642239762178|1|29.1616055039805|0|1|82.7097177180867|1|1|59.3150055669608|157.719742295769|215.191531315953|98.421053451821|1|147.528588386531|1|684.146432557844|0|835.364288110204|771.085546842117|747.011504181897|1|0|1|1|1|1|1|840.807025081709|0|0|837.635377723761|827.393589912472" noises="0.0959968566894531|0.0959968566894531|0.0959968566894531|0.0959968566894531|0|0.0959968566894531|0.0959968566894531|0.0959968566894531|0.0959968566894531|0.0959968566894531|0.0959968566894531|0.0959968566894531|0.0959968566894531|0.0978047314625292|0.0959968566894531|0.106339659905993|0.178109598362822|0|0.263020084999667|0.238836588800587|0.326767133808097|0.352974485585188|0|0.289768595251356|0.57314258805362|0.639408392641833|0.662185869504673|0.323290729688629|0.454296117057566|0|0|0.458987972423905|0.393140659530975" />
            <fragment mz="1098.507080078125" charge="1" ion="y9" responses="840.093414952654|0|1982.78080293268|0|0|1710.49981198796|960.791686020397|1122.70040733509|1342.81646676367|877.980147869355|0|1391.75153363825|2054.22194702298|331.085550673781|1562.83117305206|2023.48745298676|2468.42488479708|0|0|521.893349104294|1449.08755748478|1184.06374880294|0|1435.78173120089|0|1626.63996774351|0|1776.18158282199|0|0|0|0|2051.53889774954" signaltonoises="101.938809407327|1|319.237614216174|1|0|217.402280001498|190.716599186414|153.029620777873|184.117325463285|116.873136159928|1|222.540523266213|260.10687377512|62.5212164128112|324.440437174776|279.915265570049|224.091093399603|0|1|80.7160403931613|92.8316664369242|217.180096141202|0|233.72429072462|1|192.238358689215|1|240.739418732749|1|0|0|1|225.552045623241" noises="0.0959968566894531|0.0959968566894531|0.0959968566894531|0.0959968566894531|0|0.0959968566894531|0.0959968566894531|0.0959968566894531|0.0959968566894531|0.0959968566894531|0.0959968566894531|0.0959968566894531|0.0959968566894531|0.129749918919236|0.0959968566894531|0.117615482501818|0.157302041039293|0|0.182559904505635|0.145204560984586|0.203191862856029|0.122931281313666|0|0.098374335288139|0.16320481356784|0.161837665674195|0.157064842522448|0.0959968566894531|0.11409506885876|0|0|0.12800666969046|0.0959968566894531" />
            <fragment mz="1012.476806640625" charge="1" ion="b9" responses="1147.55547452187|1396.84698366774|611.430329119541|1695.04502224228|0|0|389.561280726061|1095.13752623013|686.25651334488|218.543385039218|1403.77514161576|0|590.281470077418|0|0|0|15762.1526570077|0|11587.1044133641|10443.4142995634|11936.7947618078|0|0|0|9834.42729028058|11047.7056785335|14706.0275586096|0|23093.2542854632|0|0|19527.8269542471|15653.0249545257" signaltonoises="185.147742119047|249.697477091016|124.385287435638|180.913251589181|0|1|62.3772641099964|175.154423618441|119.741177956296|71.2175830043027|271.785884051886|1|117.151783927981|1|1|1|873.069949834801|0|740.070211853227|735.640845882204|856.650485797829|1|0|1|337.694583577758|315.255091772529|393.863042117404|1|807.057446033661|0|0|703.028300523433|727.983564760446" noises="0.0959968566894531|0.0959968566894531|0.0959968566894531|0.0959968566894531|0|0.0959968566894531|0.0959968566894531|0.0959968566894531|0.0959968566894531|0.0959968566894531|0.0959968566894531|0.0959968566894531|0.0959968566894531|0.0959968566894531|0.0959968566894531|0.125045486271726|0.172449292277013|0|0.279376465615763|0.233330413309014|0.235430391011626|0.323124513587915|0|0.253194727046046|0.557842806523453|0.727530461745612|0.723087647357602|0.317294023772062|0.45975347160627|0|0|0.500887931064061|0.372779055909813" />
            <fragment mz="1227.5496826171875" charge="1" ion="y10" responses="1068.07908278754|285.962364129332|1004.60947331661|360.461818363404|0|894.260450265432|545.332209765351|138.922232667236|0|321.733819418274|1080.01489892067|0|323.607051424041|1303.5126327232|269.167282967198|111.227527046382|1111.90967967568|0|3059.96083229153|603.338653810237|3932.46062155687|248.616627190592|0|1850.45577213293|0|3856.2511942916|0|2396.98153149044|0|0|0|1953.24748765292|3550.24513908331" signaltonoises="89.7657079543033|62.9641245032999|114.924357378208|69.3833743171303|0|132.96232397251|72.9990346305112|21.8513488733386|1|60.431440455788|159.55149805111|1|71.1105801601755|150.118501416959|52.5194309007561|38.3804853653537|156.860721735368|0|439.661561361866|158.195178330037|568.368652872522|44.6981088200235|0|189.020013710793|1|338.901724400039|1|358.537260841733|1|0|0|227.486281118184|337.389038301027" noises="0.0959968566894531|0.0959968566894531|0.0959968566894531|0.0959968566894531|0|0.0959968566894531|0.0959968566894531|0.0959968566894531|0.0959968566894531|0.0959968566894531|0.0959968566894531|0.0959968566894531|0.0959968566894531|0.0959968566894531|0.0959968566894531|0.0959968566894531|0.0959968566894531|0|0.154021744188687|0.0959968566894531|0.133574487238437|0.172465841377283|0|0.122175724534509|0.184036297244067|0.175150242533527|0.21544056760555|0.107732253422041|0.127142174533323|0|0|0.182465765080076|0.140007286464586" />
            <fragment mz="1565.7451171875" charge="1" ion="y13" responses="0|376.221587388545|0|150.941365801248|0|681.332494002727|0|0|490.886402620792|337.827264017635|186.355563739399|0|190.674008491855|0|396.687831940606|589.658886193309|649.80061053092|0|0|1207.05251971098|0|0|0|171.541206863178|1332.71856791713|1197.64092153121|1251.81996899546|0|0|0|0|0|0" signaltonoises="1|51.2398652057133|1|28.1816571285267|0|118.134655445447|1|1|79.9338644458315|62.7788458495956|38.7078287777212|1|27.4463251532463|1|71.3029467590948|74.0873025163757|140.533499966645|0|1|169.912454181927|1|1|0|41.4633964755982|258.582654910883|274.583604758125|269.707013507478|1|1|0|0|1|1" noises="0.0959968566894531|0.0959968566894531|0.0959968566894531|0.0959968566894531|0|0.0959968566894531|0.0959968566894531|0.0959968566894531|0.0959968566894531|0.0959968566894531|0.0959968566894531|0.0959968566894531|0.0959968566894531|0.0959968566894531|0.0959968566894531|0.0959968566894531|0.0959968566894531|0|0.0959968566894531|0.0959968566894531|0.0959968566894531|0.0959968566894531|0|0.0959968566894531|0.0959968566894531|0.0959968566894531|0.0959968566894531|0.0959968566894531|0.0959968566894531|0|0|0.0959968566894531|0.0959968566894531" />
          </peptide>
        </decoy>
      </peptide>
      <peptide id="sp|P11643|IAAD_HORVU.LPEWMTSAELNYPGQPY.2.0.9999.False" updatedrts="15.1612492295401|15.1493201330313|15.1619082379376|15.1644256083121|15.1708880495539|15.1703409228865|15.171192611523|15.169368559461|15.1525869323494|15.1728779491942|15.1694159424988|15.1702076055761|15.1692232345646|15.1606785033242|15.1659666905975|15.1617212422558|15.1664225675051|15.1629359190194|15.1747020023421|15.1672507213364|15.166048612207|15.1640997163022|15.1824668141664|15.1864987465997|15.3210202923491|15.278998924762|15.209735137306|15.1010946109252|15.1245555885103|0|15.2751568456461|15.2431931666236|15.175235409775" scores="79408641135296.9|335430022269043|67866260214278.3|2.92918989375678E+15|743431820988563|89155954876606.7|30890076152527.5|15782849655858.4|98486885450413.8|15497949243580.9|159101327263980|68206726549707.9|91330490361402|429293251956235|1.11225794445054E+15|204283901504294|136614859130996|123498904091232|97957879906369.5|32715033518441|36740715213077.8|1.03192178739204E+15|845391632509819|29358707179102|10107327003.3223|444886465530.308|2745764781548.45|32528074018.4465|361177607794.385|0|935480.790695414|772449.536954656|128660544052.006" fdr="0|0|0|0|0|0|0|0|0|0|0|0|0|0|0|0|0|0|0|0|0|0|0|0|0.312820512820513|0|0|0.19047619047619|0|1|1|0.986027944111776|0.0636042402826855" recomputedscores="4.17815275443972|7.08683141432373|4.68738881966377|6.14551353241548|6.68051808387209|4.50274836285997|3.83240234897277|4.19410392516854|5.049236560944|5.81723758406132|4.31845299140001|6.01523737684169|4.13562186304253|3.85913338978932|6.73564510224789|5.95508650444656|5.38199589527141|3.31123557724141|7.03453247891446|2.96808432393645|5.32315903611563|4.90334226270585|5.59118930039512|2.31968124170702|-0.056432509514919|2.21626293080107|3.37571717406147|0.811252099294733|3.00901518301957|-Infinity|-4.10439192634299|-2.70905725385605|1.32232027331276" pwhh="12.771872231205435|12.797466014389556|12.219037786180719|12.222704839438887|12.394838707054726|12.724587638906062|12.747936006441245|12.287910475413382|12.206389448733884|12.445195168916104|12.253715852315084|12.79567518954002|12.654358967719702|12.305952420052048|12.245148300193827|12.307747743591596|12.33870136315697|12.357759481788626|12.359576805807697|12.38539762206743|12.238945181939005|14.10277628648938|12.597194152289532|12.416828636079638|28.844340365279191|17.109288994072575|32.694759665727844|25.060058167349567|16.609862136699906|0|20.300062952705105|38.768054580080168|27.513460783455386">
        <fragment mz="1435.65625" charge="1" ion="b12" responses="4669.91330815939|1028.42623624737|5916.70215710865|1559.5357486932|11354.82106317|7900.53589780935|2716.52158220026|10649.7452939792|6116.59900385591|9444.3904090418|15047.5378834129|11337.6181757242|4230.74115954976|29832.8818902548|23851.4522218053|29271.1704525634|47904.9287664244|33025.376459372|20190.2960798979|25283.5816028371|24783.8646421001|5680.6507132216|11943.7656944978|4670.89989101137|1374.95876954573|4587.54134763349|1673.47785449164|1063.25324743566|2600.54911746492|0|1616.04372967311|2927.94028699436|3683.40296284774" signaltonoises="813.82058227891|238.73423671258|1353.9422960674|342.666955867194|1151.59258306428|1034.05351793574|591.114930785958|1340.13329786218|1032.73097163502|1300.03356960542|1297.34555845031|1138.38699351315|938.340952372614|1266.32448055796|1196.05549448832|1319.34844950152|1290.07055162483|1453.80657188043|1059.4334910974|1367.60493480654|1323.8417025484|911.929845941593|985.357401802996|832.664563631716|326.196132792624|667.305514682531|306.276756875361|172.902764148807|422.452682702123|0|257.469922583734|395.317076569177|377.654923752853" noises="0.120693538272888|0.0959968566894531|0.0959968566894531|0.0959968566894531|0.210332395830586|0.156925475017821|0.0959968566894531|0.168305032073872|0.133076657762303|0.155148575162029|0.23804002780459|0.214804004606034|0.103638679980036|0.510777193164793|0.420694858031117|0.462741206210179|0.795238726807347|0.489186189792715|0.406763876699131|0.400114131870775|0.412158339556931|0.133818241185578|0.254991125919921|0.120428338141157|0.0959968566894531|0.0959968566894531|0.103317785005307|0.0959968566894531|0.0959968566894531|0|0.0959968566894531|0.0959968566894531|0.0959968566894531" />
        <fragment mz="1272.59289550781" charge="1" ion="b11" responses="2468.3415773106|938.260855171019|2931.13076438291|1016.72452825352|6349.96826115105|4876.04100293614|1568.85779856924|4897.92033790888|3086.26200759113|4005.36056130915|8992.50955097194|5896.97725897436|2623.31267049577|18390.534161945|14531.9504442341|18142.3009320812|28386.5530015395|21568.6837695983|10180.3958021948|15319.1889015539|15343.282632953|3406.7681515962|8267.59300823521|3157.57392733186|1715.07528127997|6133.3350688873|1079.67116440494|2197.91069174128|5915.80536828942|0|3128.52490731603|878.624032783895|1047.12108884077" signaltonoises="571.614651694686|212.695710335368|668.676241246904|226.363200424906|1011.07305441151|933.038281447127|349.579238392984|973.198095421554|708.878152996525|920.128444338244|1012.1613315298|1013.43968934334|592.059365842974|1185.11288517715|953.31034907971|1160.78809557897|1145.58657292551|1027.01808032351|773.62163861411|1044.16966563969|1035.92221790065|621.155563587095|772.630289716044|537.147627832418|298.172385120733|535.237368011077|150.774047697342|244.174458401026|367.651444255215|0|346.278299644238|145.304021974774|145.589345879302" noises="0.0959968566894531|0.0959968566894531|0.0959968566894531|0.0959968566894531|0.123358260063438|0.114072927276339|0.0959968566894531|0.109728169192218|0.0959968566894531|0.0959968566894531|0.184161036032828|0.124498125245477|0.0959968566894531|0.331084038287538|0.31693223834169|0.305137987369721|0.501808489349006|0.448155142656874|0.288801115214069|0.316017673110937|0.319150875491263|0.107751675925618|0.189445365762366|0.0959968566894531|0.0959968566894531|0.115923613819617|0.124615047093618|0.0959968566894531|0.0959968566894531|0|0.0959968566894531|0.131652818802268|0.0959968566894531" />
        <fragment mz="1045.46594238281" charge="1" ion="b9" responses="5421.58598381862|1373.17588856839|4764.94092512129|1902.83609846645|11230.9275278982|7926.68633435058|2237.44172436831|10360.9328380711|4931.30998143877|8644.71027134336|15057.9726912478|12775.2129494607|4636.64803951299|30639.2071341889|24758.9266360774|28210.957310651|40217.7772017537|29884.5969697162|21733.1942001338|22922.1169090624|23594.6949664465|8497.04031648195|15819.8103968104|6380.99983395985|6316.99684167204|6295.13803753398|4556.60341294442|2481.95620955432|7482.0267697542|0|3128.32441196606|6079.92380538612|4398.98702312728" signaltonoises="963.085360206358|276.13014362471|1000.81389679789|428.567841768231|1075.97299507616|1086.75102755882|490.20649241535|1135.56940009662|1034.81300065779|1216.8616110021|1001.72500146392|1196.23901122099|1013.9911188234|1358.72753340538|1364.74001299003|1094.58394702316|1246.14526025032|1192.16804697448|1147.69832516232|1019.85672253689|953.348209300771|796.105501947343|972.774393081879|901.362070789856|636.235998253881|666.702181451734|441.903922531075|272.789130265959|557.625364789858|0|408.520982957284|502.13928338075|374.806743921713" noises="0.105281426203348|0.0959968566894531|0.0959968566894531|0.0959968566894531|0.219396625319177|0.151367141005305|0.0959968566894531|0.200012782377969|0.0980287637426908|0.148011486612525|0.333849728527656|0.210947898496383|0.0959968566894531|0.474585299790336|0.362883061510189|0.564435099854311|0.69015052904093|0.547937167899004|0.363994677205807|0.495192279486006|0.51698187847146|0.157843937883653|0.24241547518731|0.0959968566894531|0.0959968566894531|0.121559828603396|0.0959968566894531|0.0959968566894531|0.0959968566894531|0|0.116491186007847|0.0959968566894531|0.0959968566894531" />
        <fragment mz="1158.54992675781" charge="1" ion="b10" responses="1796.7860616544|870.210674558251|2042.74528301199|1053.2006200029|5198.87369126483|2907.77115937751|552.492263616774|3828.22694815039|2406.27048136718|3538.27411980165|6791.05182213324|5130.25354128003|1697.2862093228|11750.2049445837|8146.17216541503|11466.5397389323|19254.8007960199|13484.1280608551|6634.85821311774|9855.60282585915|9994.95669873055|1278.8458094904|3686.97884144713|1460.7204555963|601.442578514772|0|2596.64569336685|1214.05379626606|2536.83861363483|0|785.671255767797|1515.73862080989|1058.93450191602" signaltonoises="367.999613774424|153.119066374259|470.539315587373|225.57629254562|826.381656321663|647.818889312637|138.040109825265|857.650110548834|526.208703249475|787.206877747533|989.279598045029|802.640248483446|408.301011350605|999.617291805719|844.572675301195|939.754632438828|930.150789735209|975.139029891809|768.26004783589|934.249789697714|910.147272767475|218.693430096842|744.257253245841|244.13707777109|150.627051109804|1|305.384297032778|179.98010107876|280.7870873446|0|134.819664124243|209.009289279|180.489620877631" noises="0.0959968566894531|0.0959968566894531|0.0959968566894531|0.0959968566894531|0.0959968566894531|0.0959968566894531|0.0959968566894531|0.0959968566894531|0.0959968566894531|0.0959968566894531|0.150831000363786|0.11589714201707|0.0959968566894531|0.248958721754985|0.217779252892417|0.258064417809366|0.454799599294927|0.287406629261605|0.179497627754752|0.231434843179419|0.236226081057969|0.13862870868199|0.105169956024915|0.0959968566894531|0.0959968566894531|0.121938931138216|0.126653033270155|0.0959968566894531|0.117070662184425|0|0.0959968566894531|0.0959968566894531|0.0959968566894531" />
        <fragment mz="1589.73046875" charge="1" ion="b14" responses="365.258694368944|147.569345087162|410.981539062788|0|738.464288498016|690.501348778101|0|995.191898259043|614.806066342761|577.355461735316|1205.60098126919|1171.8561712682|210.801296803014|2817.04475200728|1745.94363525504|2775.02487104082|3709.03761624366|3257.96519490176|3007.11190340367|1661.24661992921|2007.60460481498|1278.33125584054|3079.54104750913|711.067955894349|669.813646479719|864.236385659047|608.330191096313|581.732608961322|409.164208205221|0|561.682711024252|896.63198173036|817.895355507127" signaltonoises="79.5649447962192|36.0778846495058|93.9768570157108|1|143.518420360258|156.544741755342|1|186.885025155282|91.547376493897|141.287690298262|260.801939967515|242.072511695959|59.8570579407942|572.732051310227|389.18066872643|529.520009978207|787.736577444266|627.839639723775|423.47891504045|378.087564035064|421.284323277277|177.420664337016|351.179619042897|126.452919276629|138.97090514551|127.800143582622|121.669069654999|86.4352002925687|84.0209726665462|0|86.5623611305169|147.300230235528|105.758130981529" noises="0.0959968566894531|0.0959968566894531|0.0959968566894531|0.0959968566894531|0.0959968566894531|0.0959968566894531|0.0959968566894531|0.0959968566894531|0.0959968566894531|0.0959968566894531|0.0959968566894531|0.0959968566894531|0.0959968566894531|0.0959968566894531|0.0959968566894531|0.0959968566894531|0.0959968566894531|0.0959968566894531|0.0959968566894531|0.0959968566894531|0.0959968566894531|0.0959968566894531|0.0959968566894531|0.0959968566894531|0.0959968566894531|0.0959968566894531|0.0959968566894531|0.0959968566894531|0.0959968566894531|0|0.0959968566894531|0.0959968566894531|0.0959968566894531" />
        <fragment mz="1080.49963378906" charge="1" ion="y9" responses="464.282712568501|0|0|0|1563.49660899125|1246.10030579039|404.187381671623|1516.50469670871|955.265714774655|1116.77462382205|3603.5698577615|0|0|1637.56808150396|0|0|3978.76616143524|1858.76237517891|1457.06423141516|0|2605.994914244|1018.59179053631|2227.07811735238|0|1199.25029809785|3975.05457954598|2112.07538106363|144.978165763327|3293.04477568361|0|1569.01151420399|1585.95824075516|1140.81752938396" signaltonoises="78.7843295330844|1|1|1|244.353578825711|197.066243142336|89.4076868576703|187.809929472383|115.098190704549|198.046078120385|317.438404435511|1|1|284.810473670344|1|1|464.648407131383|368.568675141864|225.302563673187|1|385.642803801725|181.035216905378|275.782535514845|1|169.053470921936|484.140678680783|232.166711759412|61.2043610696835|237.206715659404|0|192.367518205248|236.092192177748|198.692418138805" noises="0.0959968566894531|0.0959968566894531|0.0959968566894531|0.0959968566894531|0.0959968566894531|0.0959968566894531|0.0959968566894531|0.0959968566894531|0.0959968566894531|0.0959968566894531|0.0959968566894531|0.0959968566894531|0.0959968566894531|0.117987766095353|0.0959968566894531|0.0959968566894531|0.117276404601547|0.100653591327666|0.0959968566894531|0.0959968566894531|0.119735620086375|0.0959968566894531|0.119143920143826|0.0959968566894531|0.0959968566894531|0.0959968566894531|0.110690495354409|0.0959968566894531|0.0959968566894531|0|0.0959968566894531|0.0959968566894531|0.0959968566894531" />
        <decoy>
          <peptide id="sp|P11643|IAAD_HORVU.PQGPYNLEASTMWEPLY.2.0.9999.True" updatedrts="15.1093498532633|15.1671682069131|12.9769452644257|15.1517953008168|16.9435409139781|15.1526266617461|15.1755206804547|15.1933761893787|15.1615044901879|15.1576436783483|15.1827118238904|15.1857920013099|15.1755878684035|15.1625666846639|14.0322053140046|15.1465815353796|15.1668771330458|15.21311861937|15.2561392114245|15.0750209970151|15.2596625241081|15.1666217840411|15.348472977747|15.2443126861293|14.6136110594901|0|15.3209128978049|15.5014200661932|15.4033751348275|13.8067013928644|15.455921665806|15.5201787405852|15.4181469591991" scores="3358476.24762894|70605769.561605|26157729.2971627|3363187745.25697|82414321.1774442|25380484.785653|4704600.6944176|4614633.59739145|92670966.9167415|15448990.7390931|4614633.59739145|4614633.59739145|5713648459.96996|512823149589.202|1417650951.68251|11844226.2333047|2808907.40710784|338871945730.395|4614633.59739145|175980576093.131|1857108.64285266|34621702016.7202|10877350.6224227|1120155872217.66|84145868.0374335|0|1478474.8418827|512121.239969937|210190.350191743|224862696.74835|327490.12626649|1637450.63133245|25380484.785653" fdr="1|0.308605341246291|1|0.440993788819876|0.617283950617284|1|1|1|0.697201017811705|0.504201680672269|1|0.7981220657277|0.561056105610561|0.16382252559727|0.195945945945946|0.768181818181818|0.966019417475728|0.186046511627907|0.444444444444444|0.169934640522876|0.853211009174312|0.238888888888889|0.809980806142035|0.181818181818182|0.814814814814815|1|1|1|1|0.837675350701403|1|0.865979381443299|0.84297520661157" recomputedscores="-3.19557272870992|0.410069674241952|-1.72666505728202|0.205517117217846|-0.274720376497624|-2.04290207970389|-2.98489386164179|-2.33994427068612|-0.977198148175512|-0.184136537327845|-3.21908358757436|-1.15445260638055|-0.0680804100695723|0.936346949557355|0.841008899578184|-1.2816409450284|-2.304964620025|0.749608089774285|-0.292369674560301|0.698801689422699|-1.97315125895215|0.429043894870903|-2.2993455166905|0.901222774283298|-2.13603603130455|NaN|-2.89313221734298|-3.99163346189596|-3.22609286041418|-2.37009606838576|-4.56022858973081|-2.38275915602301|-2.38262519702921" pwhh="13.318142596287483|12.657444315984094|18.121240291000014|12.647068316538993|9.1761443788732873|12.442243233160166|11.673751176588592|12.3652771673719|12.789765536443511|12.421833063614489|12.394440926279715|12.710548967916349|11.831087168535984|12.357524894386051|22.258245924097071|12.373942121262051|12.1996031270859|12.589563236280007|12.544052063824509|12.286287358926339|12.375373823167541|12.958708970308933|12.892534561673301|15.563696478859628|28.755586221395617|0|15.327267190429087|12.20698360686338|17.558399003080538|16.279884593381173|30.683642389318805|20.896681966857422|19.060415455176795">
            <fragment mz="1289.5830078125" charge="1" ion="b12" responses="695.99758626711|0|38.0941602276054|0|0|909.315331436124|0|1452.72055913496|276.247357874119|317.96670368517|1324.84988524118|599.831825849182|119.879871515957|1049.65439310948|513.206840701866|644.140178266965|1451.09346327322|581.050269335345|948.827689625794|781.557500603284|1415.3587532126|842.256120764412|0|311.034883266561|527.461408336149|0|1416.95607897895|246.676309955138|3305.51287816846|89.6741050385585|719.464391864871|1362.99910772115|1797.37134898981" signaltonoises="85.1413333324909|1|14.3460250224656|1|1|141.941137349615|1|179.909684388049|60.2555170950098|60.7971670678553|253.408593582158|120.373953846666|32.2275015085709|186.262146676107|94.8320549685049|156.497463041378|258.601808411565|159.631753688751|142.897809654017|204.855484704838|217.625090391502|174.445709572844|1|76.5862914620841|120.076676382453|0|166.828637418003|67.2950953913457|378.442463887724|25.8499549506983|166.592581850988|238.571105583305|209.984523771408" noises="0.0959968566894531|0.0959968566894531|0.0959968566894531|0.0959968566894531|0.0959968566894531|0.0959968566894531|0.0959968566894531|0.0959968566894531|0.0959968566894531|0.0959968566894531|0.0959968566894531|0.0959968566894531|0.0959968566894531|0.0959968566894531|0.0959968566894531|0.0959968566894531|0.0959968566894531|0.102245107944963|0.0959968566894531|0.0959968566894531|0.0959968566894531|0.0959968566894531|0.0959968566894531|0.0959968566894531|0.110811925005787|0|0.143060129033074|0.0959968566894531|0.0959968566894531|0.1349780909687|0.0959968566894531|0.0959968566894531|0.0959968566894531" />
            <fragment mz="1158.5426025390625" charge="1" ion="b11" responses="2236.14690257635|891.966929474939|0|919.40839143741|0|2812.07485939077|585.380406346543|3874.17164776274|2370.54018058951|3690.77135705693|6548.89695440355|4543.38278472787|1530.48330786627|11568.6100697316|260.370166466062|11642.0151735191|18244.8261693553|13737.1543829494|6837.60107091063|9687.41879440341|9381.71749774851|1481.51471981907|3631.63824326695|1655.55537576511|0|0|2629.13401489517|0|2389.58834407314|1626.27015363084|715.988286257634|1455.79306229424|1299.01524413924" signaltonoises="422.642620707624|159.809824936083|1|202.371929214926|1|626.620531493251|143.825129523493|872.081519440244|513.492815280871|813.739161113642|934.169841430186|796.068747065261|369.575606239411|927.362686836787|29.4148961917451|1055.36890180383|893.638611004192|920.383549380434|815.641695179925|934.385579286869|841.070644787735|275.820370125134|708.354118516227|270.715775502222|1|0|310.079935597306|1|287.572649658213|280.90643170113|124.213041181148|197.095522453484|196.474292819041" noises="0.0959968566894531|0.0959968566894531|0.0959968566894531|0.0959968566894531|0.0959968566894531|0.0959968566894531|0.0959968566894531|0.0959968566894531|0.0959968566894531|0.0959968566894531|0.153411845613871|0.115129302989929|0.0959968566894531|0.266857399337846|0.202631190202842|0.232993661050923|0.451675108225985|0.303102368399404|0.177030748488772|0.2265374145147|0.239880245875975|0.124984836355407|0.109133355714266|0.0959968566894531|0.0959968566894531|0|0.125138176215256|0.0959968566894531|0.113421026511942|0.0959968566894531|0.0959968566894531|0.0959968566894531|0.0959968566894531" />
            <fragment mz="970.462890625" charge="1" ion="b9" responses="243.413477830009|0|477.152820916887|0|67.4112666424809|0|0|0|0|130.949696669391|693.465498837478|0|287.277918939876|815.647398200234|1881.59229598044|1286.22360670319|2107.2833601924|990.220553503654|416.758779465577|1168.59307856803|1459.61901620946|2050.47393007032|3427.53445701152|3052.26947134011|1586.88393581048|0|6096.0078560688|1993.90106659349|0|4211.16897307245|4237.5419090456|3694.70554574639|3514.17864358139" signaltonoises="68.4758644685453|1|85.1664577572878|1|20.1669829832225|1|1|1|1|40.9126942233827|181.072189049813|1|73.1626058065362|155.493700816945|241.991444728013|248.194130157157|190.794850599605|215.640342609014|101.611727248496|214.197246522213|281.609360866304|379.426723344749|510.724168885381|402.136467822059|217.616287124226|0|491.644483121356|393.770571073206|1|237.914856772927|449.763145334389|415.217465733382|467.102720024413" noises="0.0959968566894531|0.0959968566894531|0.0959968566894531|0.0959968566894531|0.0959968566894531|0.0959968566894531|0.0959968566894531|0.0959968566894531|0.0959968566894531|0.0959968566894531|0.0959968566894531|0.0959968566894531|0.0959968566894531|0.0959968566894531|0.0959968566894531|0.0959968566894531|0.119817714714616|0.0959968566894531|0.0959968566894531|0.0959968566894531|0.0959968566894531|0.119811361246868|0.0959968566894531|0.0959968566894531|0.153908285433398|0|0.21760068174663|0.0959968566894531|0.098545955158672|0.208904900226836|0.164457603388915|0.167768124234914|0.146294116175901" />
            <fragment mz="1057.494873046875" charge="1" ion="b10" responses="0|71.0966789713945|350.189868689948|51.1566249073969|387.659948197678|105.513689682111|38.6655672047722|358.858580330729|91.6112245084198|191.870130578821|963.924527369573|495.012229081043|86.3063124883582|1368.29190202065|0|0|2405.33302185226|1060.42832145863|1053.00721960001|2414.73793862396|574.555052513317|795.834428687175|1349.15878284926|320.857792269537|3991.1161526811|0|875.957915525079|272.11754692304|606.128490387813|0|2194.9878137476|1083.06707835293|1781.74248037521" signaltonoises="1|17.7435491923625|76.8171232927068|16.5170260949326|70.0223309843828|34.4840884499345|11.9974209505666|57.6524883102647|26.7087529353813|44.9736977830038|163.896475562052|99.9309576164265|22.8769178860942|310.408715217281|1|1|418.55520820395|227.759026611656|213.98098707309|307.487702279397|142.725462388872|165.541603834771|240.377342956513|74.3523467908308|363.259932977509|0|143.946308037521|82.9529310307055|115.345846963592|1|185.46987960773|126.946973855383|187.449337163269" noises="0.0959968566894531|0.0959968566894531|0.0959968566894531|0.0959968566894531|0.0959968566894531|0.0959968566894531|0.0959968566894531|0.0959968566894531|0.0959968566894531|0.0959968566894531|0.0959968566894531|0.0959968566894531|0.0959968566894531|0.0959968566894531|0.0959968566894531|0.0959968566894531|0.0959968566894531|0.0959968566894531|0.0959968566894531|0.0959968566894531|0.0959968566894531|0.0959968566894531|0.0959968566894531|0.0959968566894531|0.0959968566894531|0|0.0959968566894531|0.0959968566894531|0.0959968566894531|0.0959968566894531|0.0959968566894531|0.0959968566894531|0.0959968566894531" />
            <fragment mz="1604.7049560546875" charge="1" ion="b14" responses="0|0|0|0|0|0|0|0|0|0|0|0|0|0|0|0|0|0|0|0|0|0|0|0|0|0|0|0|0|0|0|0|0" signaltonoises="1|1|1|1|1|1|1|1|1|1|1|1|1|1|1|1|1|1|1|1|1|1|1|1|1|0|1|1|1|1|1|1|1" noises="-1|-1|-1|-1|-1|-1|-1|-1|-1|-1|-1|-1|-1|-1|-1|-1|-1|-1|-1|-1|-1|-1|-1|-1|-1|0|-1|-1|-1|-1|-1|-1|-1" />
            <fragment mz="1097.4971923828125" charge="1" ion="y9" responses="613.64704326442|299.398703557317|336.648509946683|229.805617147919|135.500319614929|1866.22089519767|0|437.196114245126|162.904440918662|676.738750776494|2518.00427597946|1771.7513009584|200.7946903551|3119.99182221002|299.110887298498|2561.48321820519|5220.21875769165|3110.28344554748|1547.72751119094|3906.97224028051|3660.51920817898|112.510879077863|1838.487926499|674.636982934079|0|0|0|1282.45962217883|129.913465053742|604.952873297846|546.109193364602|2380.06478525836|2717.41760900528" signaltonoises="113.609320387157|60.6155212320236|51.4305972733535|45.31077731024|35.8337503188954|265.067160532717|1|107.632141527278|38.3220775095641|142.59829850807|420.904580451075|363.780650240304|50.8501880062672|521.898781216516|73.2055914620105|522.135573884332|568.02936538051|575.576442563074|313.195564899647|517.978010104977|413.183022829341|36.2587451434369|202.03787521166|132.472412971812|1|0|1|194.574350901233|26.4809145565721|133.848796865903|143.569585189571|299.196627985117|288.275573934206" noises="0.0959968566894531|0.0959968566894531|0.0959968566894531|0.0959968566894531|0.119231880150954|0.0959968566894531|0.0959968566894531|0.0959968566894531|0.0959968566894531|0.0959968566894531|0.0959968566894531|0.0959968566894531|0.0959968566894531|0.118458667413492|0.0959968566894531|0.0959968566894531|0.188054495024357|0.102208367832398|0.0959968566894531|0.110363884666529|0.127316850056302|0.0959968566894531|0.0973130853963407|0.0959968566894531|0.117831187575004|0|0.0959968566894531|0.0959968566894531|0.0959968566894531|0.0959968566894531|0.0959968566894531|0.0959968566894531|0.0959968566894531" />
          </peptide>
        </decoy>
      </peptide>
      <peptide id="sp|P11643|IAAD_HORVU.LYCCQ[Dea]ELAEIPQQCR.2.0.9989.False" updatedrts="13.4021677922251|11.5668633062619|13.3961171488359|13.3393572701407|12.0209152657864|13.4811786177233|11.5393857281689|11.5329309511186|13.3196242288216|11.7504472411812|13.4218774842689|13.432016667694|13.4573705151827|12.3562808995831|13.4385469597948|13.5424168141342|13.6032275158706|13.4146754736393|13.4539943229981|13.5855938166598|13.4288422088189|13.428750104857|13.5495136115173|13.4390955679157|13.4342017909856|13.5030067937776|13.4174904615084|13.4690697986083|13.6371362969149|13.4137272946467|13.4457360410005|13.4519897647022|13.4363907081241" scores="322641627675.431|141319816.642347|76174378669.0653|726654284.974218|2857357.68220789|7827374452.65532|37432475.7254763|83361147.9200489|95969405369438.3|221256139.847779|3761250.93368171|314385628129.105|6457592.70729598|855737.463628703|2582789346.90165|1890036.10105926|4206790.28514865|164073860416929|30400110377153.2|10199918930.1151|48451866005631.9|170933662460912|10267270411619|128392966171008|165359797335052|2256489563004.77|74066057556603.6|34861236638254.8|63862082445.3764|337625794835946|13255177821242.3|145534898096843|357306443714416" fdr="0.0381679389312977|0.953389830508475|0.152727272727273|0.340836012861736|1|0.100358422939068|1|0.685567010309278|0|0.982832618025751|1|0|1|1|0.426426426426426|1|0.961352657004831|0|0|0.49740932642487|0|0|0|0|0|0|0|0|0|0|0|0|0" recomputedscores="1.48478070731337|-1.52613199485673|0.956748345301481|0.375589391702619|-2.93804381488048|1.21873447724058|-1.53432218044962|-0.629106346145377|4.73819967711872|-1.59614234180174|-2.40695349244403|2.47401498799476|-3.02564203786467|-3.3621808063322|0.068926867716894|-3.99987758532215|-2.3209937878214|4.9957957027421|3.0375347446764|-0.804782955309327|3.55106422681835|4.09021077082885|3.98010664049741|3.46784691745431|4.76397465355944|3.04612754889357|4.66490868750929|4.37394409673017|2.32403475476018|5.87922773709326|4.52665679674383|5.13249639879683|5.40635649574487" pwhh="14.923382651666861|13.735684895294403|12.833391027337624|24.48883516428376|18.511305918540852|14.60644418544369|13.169571628175394|14.130913213969608|17.108383772101057|17.143349619551511|41.066981055778626|15.724304999782735|13.710374669871744|19.936238955507179|19.038899921082251|14.399333248441726|13.781449021823823|12.940418876980321|12.776920343638118|13.893353231612505|12.830849228141574|12.646189309915639|13.552157641321962|12.821718058682709|12.763986556047252|13.838475232229248|12.786935533727997|13.37710003184349|13.302019554165108|12.751084642910175|13.02715184575122|13.374705469542459|12.927691645522021">
        <fragment mz="944.461853027344" charge="1" ion="y8" responses="6513.90626678165|0|4078.13314548289|1578.09471118633|2065.42227392275|2165.10432771736|0|0|2333.69393819551|0|7031.98172529582|6513.28630595427|1238.70980214433|0|4810.82344029787|6414.37981075048|3862.33323663487|29056.7760749977|64881.552479861|10855.2033517614|70184.7408712587|200545.349184531|63814.5260679302|135370.991543027|289144.064259611|89709.8319380776|378825.489893024|63188.6800330417|47200.4273580238|265958.236958406|109158.696904517|110411.300504432|108197.120534311" signaltonoises="1081.24767669784|1|437.686614670026|168.639451419023|274.335324239649|402.916236529572|1|1|365.211195209307|1|466.809129269049|832.058037225118|176.660463764977|1|725.763623802885|695.703623638825|300.069360371189|982.111794758532|1468.97857758652|678.016142220292|1278.18082276681|1987.79820371732|1117.22280195036|2093.26055220515|2208.66015182657|1325.44980010857|2137.40100784317|1482.94788800691|1061.7896219775|1772.63333727632|1708.61822943882|1676.26259250182|1440.65736784476" noises="0.0973589570773205|0.0959968566894531|0.0959968566894531|0.0959968566894531|0.0959968566894531|0.0959968566894531|0.0959968566894531|0.0959968566894531|0.0959968566894531|0.0959968566894531|0.0959968566894531|0.0976122627756248|0.0959968566894531|0.120021111756381|0.11127321230709|0.162181776323041|0.193684684180522|0.576830354290591|0.918890750539602|0.310557587556994|1.08050894021279|2.06173472814347|1.09915983182488|1.3175391599682|2.69745064570952|1.25584509257413|3.57063586930358|0.825035302265024|0.757175559597372|3.03378251000258|1.23971023737246|1.23880058432626|1.49376973682677" />
        <fragment mz="1167.50610351563" charge="1" ion="b10" responses="966.750980352393|816.102840388854|0|322.907675047571|0|0|607.219096661359|0|201.089679541812|1215.26607206723|399.996408743235|0|0|0|1042.31373803294|488.306962225106|0|3935.22969130694|7978.93091380443|981.603274520844|9327.52249563655|24255.3494628953|4829.46219429562|16595.6475294459|36464.752892095|5806.35789106699|44989.859271027|7876.60755503652|2246.14379972184|32063.7109842505|14236.0365233047|10338.0308508672|13642.3406015532" signaltonoises="140.431444818635|150.070818832282|1|58.3466231168344|1|1|88.4604327545428|1|45.4996549571962|193.731230612108|82.6073206416803|1|1|1|97.7323407539531|85.1132398513863|1|338.85341191268|456.434428738898|129.915287731451|562.741452076365|983.022736386343|261.193118540677|1079.89993602521|1127.40612738397|273.120603071221|992.775986896724|520.363995265473|237.790152253998|922.7367354837|700.962494894989|587.608395003196|716.67744166458" noises="0.0959968566894531|0.0959968566894531|0.0959968566894531|0.0959968566894531|0.0959968566894531|0.0959968566894531|0.0959968566894531|0.0959968566894531|0.0959968566894531|0.0959968566894531|0.0959968566894531|0.0959968566894531|0.0959968566894531|0.0959968566894531|0.129540153772301|0.136980421507324|0.197198667748424|0.211743715613973|0.308786063869467|0.155556144492591|0.303358098864666|0.497671868994244|0.332143271353529|0.308476799454352|0.677352092687448|0.393257430271968|0.926423528165647|0.28051390922432|0.19311359689353|0.686528646214531|0.389452870222013|0.366383189017798|0.388417483800329" />
        <fragment mz="1054.42199707031" charge="1" ion="b9" responses="764.423099495459|411.318528250539|0|86.2921925848484|302.442634978519|911.703316566412|242.410507492745|201.759635963245|297.775725964977|838.932967838411|0|675.111811389863|0|361.992029169409|933.077570313957|0|0|2059.58141677146|7409.60027563429|1311.11251122725|10559.0814843411|29224.3562389375|3009.48268790026|17391.7174785294|42401.4084661738|5098.71044144454|46948.5634354785|6875.7190236863|0|31232.0371497318|13950.8329254735|12801.8649552858|14622.4139713353" signaltonoises="120.409948593684|66.9891016413447|1|25.8410270523853|64.4566102979722|129.890686361393|59.7681023742622|41.8817476626885|69.0679432429701|85.2114288209309|1|138.304986070447|1|87.667873527113|161.921307074646|1|1|387.079517362983|737.176735869901|200.547891228369|1013.5402431845|1261.78473396195|245.171982211411|1139.42079093254|1472.91072911295|292.98756891727|1235.35083802484|571.589466441171|1|1096.45121594536|737.605741444335|710.765992819306|917.756192521046" noises="0.0959968566894531|0.0959968566894531|0.0959968566894531|0.0959968566894531|0.0959968566894531|0.0959968566894531|0.0959968566894531|0.0959968566894531|0.0959968566894531|0.0959968566894531|0.0959968566894531|0.0959968566894531|0.0959968566894531|0.0959968566894531|0.0959968566894531|0.0959968566894531|0.0959968566894531|0.117776783743719|0.184853247166487|0.0959968566894531|0.168245741225549|0.452682654457292|0.255274782893302|0.30010797875279|0.544336795101587|0.388635986707339|0.74875210343191|0.238297368153304|0.153314031841442|0.578569747389116|0.386143458246967|0.314577829706413|0.307923736328138" />
        <fragment mz="1057.5458984375" charge="1" ion="y9" responses="3211.52463316899|0|1365.1268522477|758.458049657831|0|1064.89558478689|283.497736744802|0|2728.34627352664|0|2076.2257264726|1636.88004654287|0|4685.87421656002|1325.31646246756|2938.21622211877|880.021788358077|16041.4647610301|41324.065722382|5468.3369393652|38659.9668910777|118164.002585507|33900.83292013|80460.9158421942|178005.624301707|54587.5234072034|234510.000417782|37058.6926879753|24824.8093885255|162807.178820732|63949.4894190913|66616.0362465007|65722.453606273" signaltonoises="483.219257746198|1|244.652739754153|98.0583268684489|1|191.68517941693|82.0337043113324|1|331.352739024675|1|435.638505485451|310.602250151373|1|629.229753605586|313.947912614693|576.446575566318|165.319135865472|891.603462350945|1305.02800548629|601.486584694057|1061.60717568824|1950.62226376487|1026.14479474532|2097.47412895873|2147.978715485|1159.95532935106|2136.84004192313|1413.49377565045|911.206958265837|1627.88847570316|1423.29795644771|1346.53196874431|1606.06899368323" noises="0.0959968566894531|0.0959968566894531|0.0959968566894531|0.0959968566894531|0.0959968566894531|0.0959968566894531|0.0959968566894531|0.0959968566894531|0.0959968566894531|0.0959968566894531|0.0959968566894531|0.0959968566894531|0.0959968566894531|0.0964482018212756|0.0959968566894531|0.0959968566894531|0.110659675756403|0.370916358804969|0.640349907644473|0.180389343978071|0.793628619718215|1.20929652977626|0.619317408530922|0.774471846577065|1.71209286373513|0.810344597575932|2.23070929763208|0.519645746988019|0.457865470297289|2.04454345817424|0.913024751921072|0.965413378338054|0.806163605611523" />
        <fragment mz="1418.64025878906" charge="1" ion="y12" responses="586.478301679138|0|735.946480217628|143.8915970421|499.58877907646|0|219.005794988262|607.026096459261|329.963650435755|292.106868782933|0|291.028516885134|0|0|868.745166972284|563.053564287586|0|2198.2777362804|4626.57754855419|896.262506302085|4437.19051444998|15630.1742586387|0|9862.03835557584|22643.2805578403|0|26545.8806584426|3472.36429205072|0|20881.1288741965|9732.87044858919|8118.59894571924|8898.47822057462" signaltonoises="117.466274450871|1|118.724095848697|26.0363452067586|85.5222490734967|1|52.1555923755977|77.982940952909|51.0463593443188|32.8656417249436|1|52.6939763258939|1|1|147.59241574112|89.4006744596521|1|293.081163165231|350.22699854004|130.856349117639|308.419065649531|578.758778287887|1|603.600867761691|674.412900027045|1|555.923413766125|298.509599358327|1|491.614578777143|478.912126775238|463.939461007489|406.739833142312" noises="0.0959968566894531|0.0959968566894531|0.0959968566894531|0.0959968566894531|0.0959968566894531|0.0959968566894531|0.0959968566894531|0.0959968566894531|0.0959968566894531|0.0959968566894531|0.0959968566894531|0.0959968566894531|0.0959968566894531|0.0959968566894531|0.0959968566894531|0.0959968566894531|0.0959968566894531|0.146191092760016|0.295450819707343|0.0959968566894531|0.328235191627146|0.530354315320228|0.180695515667747|0.350535006364861|0.683983607206797|0.244364915634858|1.02224841161805|0.233209567288617|0.0975335201074657|0.895987752197322|0.377362535202005|0.331723020389619|0.415495897858997" />
        <fragment mz="1186.58850097656" charge="1" ion="y10" responses="4142.09823859647|3108.53513892668|3741.73069674448|2786.29828413579|0|1909.20695432245|1678.73339370209|2389.20776603065|2254.71059554389|2515.36564273413|2264.17060698933|4751.78792344587|3908.84813119287|0|8514.10850534665|7633.27267028223|13391.6010188997|21401.5728071277|35089.621052573|10655.3330684282|29806.6498868633|70243.9749946216|22296.4787633286|48762.7057745712|98786.4837577747|37602.6711027617|130095.92214234|22587.1599312936|11594.8079412551|96551.1184437277|44918.2602735367|37601.955325122|41025.2054930055" signaltonoises="365.959546866881|512.090203850098|419.621001900854|394.793916692481|1|207.280259536466|309.057825365485|340.416734353944|285.186359949855|326.854941583975|150.889553885136|334.030413834768|253.844409208007|1|289.958353170174|206.54604608475|224.843490664694|322.93318887825|532.697445992075|216.380004769106|399.24985208895|682.147089485205|332.743369340492|682.377053008061|735.722444392024|418.39706160033|775.316520909956|496.986385644393|242.795018324052|743.347600874605|599.093128905029|528.668981808641|606.177003659035" noises="0.236398845171611|0.118550023728677|0.1665239940555|0.107482230080289|0.149740423087203|0.1052850941363|0.117181581181937|0.144309554575663|0.120780871958761|0.131988008688389|0.191613777790596|0.203981995636891|0.238397717192598|0.313676215021198|0.425598897605239|0.755154757802605|1.0066799569947|1.16772346337284|1.24763397811481|0.906594609762542|1.56728718884992|2.12316783176399|1.28939195739846|1.47848072364632|2.8183432507824|1.57368540411686|3.4693665864367|0.953056237629744|0.902543960849711|2.71777469002139|1.46282956569228|1.40072219826717|1.31379432238304" />
        <decoy>
          <peptide id="sp|P11643|IAAD_HORVU.CQQPIEALEQ[Dea]CCYLR.2.0.9989.True" updatedrts="13.2449810905578|13.3232948235879|13.4565941918521|14.2021751492398|0|13.0544533406045|14.499260581061|13.0736626901384|13.2175230465881|0|12.5092863470026|13.6429857568954|11.9463968138593|13.1895784356696|13.6103087989022|13.7027984004249|13.6757596898023|13.6891950150026|12.0546866760234|15.5256698872131|13.7893547136476|11.0343141218257|13.6876733144152|13.0657894079622|0|12.4306290339429|13.6784566603631|11.9342094850764|12.517020962209|11.0838046880152|12.508939996052|13.7210886164695|12.734857396028" scores="4398992371.93127|9992767.77041142|316253588.56602|9196346.48825148|0|3210616.97469403|3626700515.02379|63568156.3201505|167892646.912411|0|43905.0858758701|559687.262940998|1054070199.38786|15130454.6024369|964666039.143107|374290.857091792|294047.324560693|41256342.5103162|135773175.042428|1979488.51134147|3079264.9568525|4468231.0442535|11026.774671026|5593978.29507764|0|294909.633430373|35137.7306078816|85014.5437360373|132072.103404379|65686.9129661592|1067879.97546495|7663177.43993236|859582.279484213" fdr="0.425316455696203|1|1|1|1|1|0.370860927152318|0.734177215189873|0.725888324873096|1|1|1|0.818428184281843|1|0.530386740331492|1|1|0.719626168224299|0.942574257425743|1|1|1|1|1|1|1|1|1|1|1|0.935483870967742|0.858974358974359|1" recomputedscores="-0.380586483748388|-2.67664926551178|-1.4250251129999|-1.52212312146332|NaN|-2.16829313572753|0.438641701627209|-0.746830416885908|-1.01890145075106|NaN|-4.33977097005435|-3.27550227284344|-0.812843152470315|-2.1146693750427|-0.358785129157344|-4.70313846630362|-3.47652741788772|-1.60375296985554|-2.31252644172304|-4.54811645486412|-3.64579922109376|-3.49248120556707|-4.98889985981361|-3.89297353776078|NaN|-3.83761682089669|-4.65893683192005|-4.23890546376544|-3.36039722680774|-3.83172903034939|-2.56720631868417|-2.14606186562481|-3.21239689883946" pwhh="19.531888585027851|26.85374780871717|17.613366003558962|20.798383395534056|0|23.036014072431865|13.650357084358651|19.370604325262523|11.463487438870857|0|21.248313650353111|21.021054776402707|19|22.660501256579678|32.826702656544136|19.848985111250961|18.053945636688347|14.027883961299668|15.613789124953467|15.104931134885454|14.608347544576985|14.322711107108875|13.338687658866204|10.956660207711563|0|13.347936117454768|12.474095865536906|14.030751418283756|19.515330109514082|11.274265929404397|20.652423209121782|20.554976045048935|13.962286920277167">
            <fragment mz="1028.4539794921875" charge="1" ion="y8" responses="0|605.76426398741|0|0|0|205.360990497652|531.448330701401|568.506511370177|497.682396395906|0|0|1673.04343557229|1016.0648020184|243.300128650518|0|753.523652874454|0|0|596.418667315948|2243.94965888359|0|1345.59958587927|1464.49040228233|130.167382816836|0|0|1844.32599318525|573.259080809255|0|2480.69840573162|0|1150.90077632214|776.082727694084" signaltonoises="1|72.1310321695599|1|1|0|46.3524801844816|79.3968480763645|98.0943263707467|79.9520336905506|0|1|184.315047956152|140.411746395924|50.2075215426437|1|118.654067851339|1|1|97.945931461485|267.48299547017|1|193.381231528239|140.44659353804|40.1088555136998|0|1|174.234547615574|140.018811839601|1|363.855135721717|1|172.39139551324|122.701426452909" noises="0.0959968566894531|0.0959968566894531|0.0959968566894531|0.0959968566894531|0|0.0959968566894531|0.0959968566894531|0.0959968566894531|0.0959968566894531|0|0.0959968566894531|0.0959968566894531|0.0959968566894531|0.0959968566894531|0.0959968566894531|0.130566903353866|0.125609137298842|0.173324670402061|0.13239861633903|0.156242859346959|0.153556286967568|0.144270306520535|0.165397015120909|0.0959968566894531|0|0.122636132361612|0.206326258515669|0.0975060848572783|0.124699819085657|0.140029315345261|0.0959968566894531|0.122178088520603|0.128189364268804" />
            <fragment mz="1141.5194091796875" charge="1" ion="b10" responses="1314.10803698465|706.13090197013|443.481069884882|0|0|2540.90484160295|212.785339957012|497.606122640283|936.122320322159|0|925.628847401608|936.309321993924|427.557061638064|695.536953186459|0|1605.90930581101|2797.55819286838|3173.76184611298|0|311.413083752326|2959.99407008066|259.652628088158|6753.70464129202|0|0|518.790035880835|8131.1247415201|3828.47058159282|0|3734.39191870474|0|6928.0459475364|0" signaltonoises="178.775221347043|110.607337193924|85.336033650634|1|0|241.61248695216|36.1594672650289|101.295678982473|136.435219126743|0|129.410181257292|115.81200613711|65.8840219002915|93.2536809249241|1|228.718988746368|304.375038945522|385.104874609674|1|81.8924331653494|382.30400440131|53.2987758406703|544.426020868207|1|0|42.7801920647691|469.470904755463|209.646956225454|1|155.119496180104|1|459.692963182268|1" noises="0.0959968566894531|0.0959968566894531|0.0959968566894531|0.0959968566894531|0|0.0959968566894531|0.0959968566894531|0.0959968566894531|0.0959968566894531|0|0.0959968566894531|0.0959968566894531|0.0959968566894531|0.0959968566894531|0.0959968566894531|0.107619834865373|0.116055120889151|0.120529404730639|0.124702009867015|0.0959968566894531|0.139065357261601|0.15027291896741|0.24370970079391|0.121353570109955|0|0.334329789445756|0.381937581065804|0.166299252491967|0.247492255000651|0.312703132808003|0.200347763308849|0.235802120392911|0.238497397291659" />
            <fragment mz="1012.476806640625" charge="1" ion="b9" responses="1147.55547452187|1396.84698366774|640.354530701354|0|0|1410.95035156836|0|1256.61910300307|369.896491347662|0|1403.77514161576|0|590.281470077418|2391.57652117301|1611.60173927988|10507.6907452643|15762.1526570077|9523.42334031926|0|0|11936.7947618078|0|24842.7642261565|0|0|11047.7056785335|33755.8318025568|0|8905.91242365898|0|6838.59253807035|19527.8269542471|5741.18277272043" signaltonoises="185.147742119047|249.697477091016|118.266990389227|1|0|170.797935765895|1|223.782268037849|97.7354407010318|0|271.785884051886|1|117.151783927981|318.484537085104|253.466673408427|824.758120992726|873.069949834801|839.034235358963|1|1|856.650485797829|1|868.168074119553|1|0|315.255091772529|786.897186410228|1|338.988931185407|1|352.462652277786|703.028300523433|298.638453550073" noises="0.0959968566894531|0.0959968566894531|0.0959968566894531|0.0959968566894531|0|0.0959968566894531|0.0959968566894531|0.0959968566894531|0.0959968566894531|0|0.0959968566894531|0.0959968566894531|0.0959968566894531|0.0959968566894531|0.0959968566894531|0.125045486271726|0.172449292277013|0.193669450378217|0.279376465615763|0.233330413309014|0.235430391011626|0.323124513587915|0.486710521132057|0.253194727046046|0|0.727530461745612|0.723087647357602|0.317294023772062|0.45975347160627|0.577008518453977|0.413751735626124|0.500887931064061|0.372779055909813" />
            <fragment mz="1099.4910888671875" charge="1" ion="y9" responses="0|0|140.071901544545|704.475495646763|0|0|0|0|0|0|0|264.71491463551|611.788595461931|428.112312023157|174.212695469271|1101.24243123258|2009.1982110684|1742.66760085395|2006.5281126413|1526.76980300917|0|980.80568668917|1815.82697277316|0|0|1970.44561172454|0|207.798439137663|2128.93113933699|895.035856104652|0|1812.80493505964|0" signaltonoises="1|1|47.4222131358607|115.044342630694|0|1|1|1|1|0|1|49.1640118061357|114.962206959042|90.5699884163998|39.0847828152358|198.76284306499|168.577920952543|135.58950631359|242.679441813496|231.971994366774|1|164.966196339528|200.518129187198|1|0|235.218572727324|1|85.2531585267775|290.811864398231|155.63764847675|1|181.755258134948|1" noises="0.0959968566894531|0.0959968566894531|0.0959968566894531|0.0959968566894531|0|0.0959968566894531|0.0959968566894531|0.0959968566894531|0.0959968566894531|0|0.0959968566894531|0.0959968566894531|0.0959968566894531|0.0959968566894531|0.0959968566894531|0.0959968566894531|0.159063440418011|0.14474499330629|0.146560385711343|0.130660934034347|0.117521074716928|0.13259118629283|0.130076770245308|0.102126603246566|0|0.159083803491145|0.112088916214205|0.0959968566894531|0.111831083029799|0.121951934788783|0.142055971153507|0.141565583710192|0.100121378551995" />
            <fragment mz="1438.6705322265625" charge="1" ion="y12" responses="264.548530503636|0|0|195.46046489984|0|551.453078242113|78.6743171078058|1781.60221331614|392.720648177344|0|602.689963428234|845.879019210674|408.22378700547|0|522.089326093919|419.864108932212|0|0|682.980326975348|0|0|0|0|838.609253720574|0|3813.79934337723|0|0|2825.93541240383|0|1596.35363691975|0|0" signaltonoises="57.7604402692854|1|1|50.8628517291586|0|92.0586413144918|18.991360779914|116.043605203425|62.4717825729246|0|99.5744189319067|85.8052810223957|50.9947184141638|1|58.4202309530394|74.6668913547883|1|1|136.060266878829|1|1|1|1|160.16045157455|0|413.043247046793|1|1|430.107494193321|1|247.393331999942|1|1" noises="0.0959968566894531|0.0959968566894531|0.0959968566894531|0.0959968566894531|0|0.0959968566894531|0.0959968566894531|0.0959968566894531|0.0959968566894531|0|0.0959968566894531|0.0959968566894531|0.0959968566894531|0.0959968566894531|0.0959968566894531|0.0959968566894531|0.0959968566894531|0.0959968566894531|0.0959968566894531|0.0959968566894531|0.0959968566894531|0.0959968566894531|0.0959968566894531|0.0959968566894531|0|0.129464833307148|0.0959968566894531|0.0959968566894531|0.0959968566894531|0.0959968566894531|0.0959968566894531|0.0959968566894531|0.0959968566894531" />
            <fragment mz="1228.53369140625" charge="1" ion="y10" responses="598.555760300677|212.771494542394|590.215844046195|400.257610912837|0|0|516.798236757671|0|531.313692778441|0|0|564.618227463054|0|0|1831.16401677803|884.940972828133|1017.89018455951|2113.04970012423|612.012294001638|0|2716.55072516239|225.161437998052|2825.3373431067|0|0|4098.66247763409|3243.54504442682|0|3699.80044238309|483.410414357842|0|2056.19573253972|0" signaltonoises="100.05427715784|42.0917238588377|79.7785853442432|63.1032601312512|0|1|101.049042308524|1|96.6992904895266|0|1|105.803831025744|1|1|181.504098796279|136.339248886504|151.241230992845|441.030171219231|91.3165256535803|1|483.077313688706|56.6286283054951|259.230807477722|1|0|463.084172208727|387.117082037194|1|426.516031984817|83.8430281331042|1|207.081028628642|1" noises="0.0959968566894531|0.0959968566894531|0.0959968566894531|0.0959968566894531|0|0.0959968566894531|0.0959968566894531|0.0959968566894531|0.0959968566894531|0|0.0959968566894531|0.0959968566894531|0.0959968566894531|0.0959968566894531|0.0959968566894531|0.0959968566894531|0.0959968566894531|0.0959968566894531|0.116251706997514|0.0959968566894531|0.104471035660964|0.119412270952766|0.15133399290119|0.0959968566894531|0|0.182196028137503|0.165909792230027|0.0959968566894531|0.140977100770879|0.171449672920388|0.124462202813358|0.148454024506899|0.137201076963025" />
          </peptide>
        </decoy>
      </peptide>
      <peptide id="sp|P11643|IAAD_HORVU.AATDCSPGVAFPTNLLGHCR.3.1.False" updatedrts="13.745771085347|13.7750125264625|13.8105025183828|13.8306972620252|13.1457455087783|13.8131243035422|13.7239249423584|11.9246126676035|13.8544584301688|11.9916704417792|12.1447232033976|13.8458063934613|12.0117142635994|13.7830089612065|11.886817882221|13.8242945314169|12.0917384816904|13.8312156531325|13.8027223908572|13.8147383961898|13.8014607840838|13.8373813143139|13.8192673012948|13.8323585870792|13.8383698633666|13.8218978362522|13.818646429655|13.8378011793152|13.8265409890968|13.8212369565083|13.8465406077567|13.8274169267805|13.8339633017957" scores="102115296530.494|39631727907759.4|4989303476.40189|7728492128488.21|775783.981375584|8710061651.14357|9737989.65691833|734194780.876476|11552784568251.9|303577.812339787|2002.54617540904|160598844365.701|98130.6448699601|652774.256581399|1843760.73613232|110895247762.023|116059.180493579|2.91936357772323E+15|1.7298453526034E+15|34815879490.779|498535638809.202|4.67928119881067E+16|1.91828226136921E+17|2.14689877859718E+16|2.45917496457495E+18|4.36536084981427E+17|3.14305981186627E+18|2.47719089838136E+17|5.50191354627076E+16|8.41891021035609E+17|3.63709910727052E+16|3.21117338679066E+16|3.45081319177504E+16" fdr="0.0155038759689922|0|0.686980609418283|0|1|0.100719424460432|1|0.295081967213115|0|1|1|0.128813559322034|1|1|1|0.290697674418605|1|0|0|0.109489051094891|0.340175953079179|0|0|0|0|0|0|0|0|0|0|0|0" recomputedscores="1.55845034739029|4.26629014237648|-0.466268582194975|3.12000577310144|-3.47804973325646|1.2640234782854|-3.77290032045156|0.518695004864252|3.0178225876207|-4.39293913037654|-5.51851730740732|1.06492516291841|-4.03614822154307|-3.08003908388692|-2.82338909389144|0.455788066724267|-6.21752129069789|6.2734612376886|5.05713879087153|1.29059571978259|0.0829582111027677|6.5854691848718|8.08942647086161|7.11118545119659|8.40291973557546|7.2002338237692|8.54358348877709|7.98181926771946|8.52066883351081|9.38177012847099|7.94795573675198|9.44908119516012|6.08299987045637" pwhh="14.073824934736811|16.581234283865456|16.701322521984515|13.997123673666287|34.272884165681404|13.185948717502447|12.993362986498985|14.698621146539109|13.213611082426464|14.253306487555578|20.3146066727741|13.099623340350504|10.969822319105427|12.95626558032518|16.90221125670411|13.582271648281464|22.178924527174139|12.451471689311477|12.830988000065204|13.091485554769601|12.673560759295711|12.754700520045718|12.646843975591965|12.872518756614889|12.539189830925551|12.692195035914381|12.627378192291848|12.718635797068668|12.815919744708394|12.745058781911196|12.798288490092339|12.840895086521403|12.89106277468184">
        <fragment mz="1010.52001953125" charge="1" ion="y9" responses="2617.15802349832|1047.07618233388|620.185450832104|675.59856180322|491.808165020088|950.7583360638|705.196229111182|221.14347882218|756.110593948755|0|0|1997.36031065839|0|1766.05200271824|0|1223.80617638377|512.519942011879|5497.45352792921|3741.43513772631|5485.5597392156|5661.38901820755|43517.5956481254|49163.7099713896|32167.8349446181|110667.574602077|131052.259070453|163177.135369275|59650.5296249684|71289.0523490455|120173.524234212|65833.9185476496|80217.6500561056|50906.3751293947" signaltonoises="510.504437590448|217.695777398651|156.67297044031|141.096296648726|141.192824315924|210.150951053817|120.342923669963|53.0666176727533|158.133852066501|1|1|407.046214750508|1|382.583910974436|1|203.821986788338|117.564084276511|470.455385125243|441.99476127363|563.984222361017|419.341637205837|1279.78269268648|1038.71137137661|1345.20171813638|1775.2931275575|1621.38127165417|1918.77620965904|1575.91439049819|1446.89084894794|1847.24305861099|1496.79855597023|1438.07795295631|1241.90309064082" noises="0.0990146647790536|0.0959968566894531|0.0959968566894531|0.0959968566894531|0.0959968566894531|0.0959968566894531|0.0959968566894531|0.0959968566894531|0.0959968566894531|0.0959968566894531|0.0959968566894531|0.0959968566894531|0.0959968566894531|0.0959968566894531|0.123476400831557|0.117083553015865|0.103866614444798|0.23624681524909|0.156186768040072|0.183839232706991|0.263051301208781|0.632476840371755|0.926720399939581|0.481044642352918|1.25557816733636|1.59598066593924|1.70136421687248|0.738041561253988|0.940613820780648|1.25984869924597|0.825860877142773|1.03666278911666|0.757183835946788" />
        <fragment mz="741.387756347656" charge="2" ion="y14" responses="2451.95077031145|735.132358564753|497.034222866648|679.119299360366|0|0|279.123355092855|224.767866641746|57.794511084265|1326.39502442082|1480.1762352598|971.577068174988|517.540489454559|325.021472781947|1587.42749992165|582.497392095295|3631.80780868183|5512.02218692248|256.016700322136|1432.91707725038|1006.58171967896|16798.4387298865|19369.9996971536|16647.939799068|41155.94641044|55784.4747581511|59989.0589939257|24570.3507906444|30845.6349429403|43895.8288647665|25713.6196881533|31694.6209312024|21919.6081413091" signaltonoises="218.098969836868|148.412379342527|90.4351015955338|158.059828206965|1|1|65.2071490598188|60.9441759377018|19.9449976475259|223.605235246696|243.758495827231|170.863714675131|139.453636741556|53.4716490738948|264.705010447082|107.575877127428|221.777438050344|404.116899206262|55.8667502430113|191.977362799796|142.778292235748|924.774076346927|647.268629835298|930.041079517325|1105.10764128578|1098.63131316106|1187.34312653223|1018.61517708986|812.685314857418|1073.35082229772|925.975156587297|884.071938997097|873.789726966243" noises="0.0959968566894531|0.0959968566894531|0.0959968566894531|0.0959968566894531|0.0959968566894531|0.0959968566894531|0.0959968566894531|0.0959968566894531|0.0959968566894531|0.0959968566894531|0.111743057925918|0.12291297105462|0.0959968566894531|0.149246461991248|0.104812652561191|0.101671285695517|0.212998628356846|0.122140160309878|0.13982227743975|0.176720376125625|0.190747151039072|0.288810061493621|0.479594641576437|0.267092026299963|0.692511786773503|0.876072721224377|0.909443872705942|0.421722423885895|0.546614643834094|0.709452859277211|0.440544017899377|0.555406604927708|0.371951658024983" />
        <fragment mz="1228.62548828125" charge="1" ion="y11" responses="1009.50304052568|1692.00825869811|511.950392758667|0|559.422927088003|1102.57472024483|127.301251272007|193.130317962774|546.797070970844|0|0|677.876833953797|0|868.75309679299|161.77740302239|567.193711932144|1032.7367244167|1524.8698144226|991.535126665611|1743.42431959484|834.902370863285|9465.07311768341|12668.3405851156|7637.58428066713|29370.8736926233|35712.6731193627|41286.1480560731|16137.3631093504|15685.7132328623|30426.0827471213|15191.845968398|17458.6814348224|14051.7434971188" signaltonoises="215.596510777408|191.395998070715|117.477466429391|1|86.0874232726842|151.529369677122|30.3512504026984|39.5140887255904|91.9239549373943|1|1|135.864717417817|1|135.756201373875|41.8153751497474|145.716641964841|110.89476948772|335.67039473724|243.347614948154|359.919134303434|203.657283985737|981.197460494245|832.497918356191|858.6068577211|1377.188655155|1161.72311733503|1302.99362475628|1074.22206584459|865.791643600359|1014.42006314923|1009.42048349103|1047.89772072585|894.957195612665" noises="0.0959968566894531|0.0959968566894531|0.0959968566894531|0.0959968566894531|0.0959968566894531|0.0959968566894531|0.0959968566894531|0.0959968566894531|0.0959968566894531|0.0959968566894531|0.0959968566894531|0.0959968566894531|0.0959968566894531|0.0959968566894531|0.0959968566894531|0.0959968566894531|0.0959968566894531|0.0995081881549648|0.0959968566894531|0.0959968566894531|0.0959968566894531|0.202330425742818|0.323771973102248|0.175008824743022|0.444534087750756|0.642171710533096|0.66450682670612|0.321768214941342|0.3784265588392|0.639752668026266|0.306276204033412|0.328525059972786|0.311805139568994" />
        <fragment mz="1157.58837890625" charge="1" ion="y10" responses="1570.8581902647|1207.63668022874|862.012437951656|955.50873748029|1663.29391113582|1145.28675067038|213.550226150418|1871.4999729993|220.211393684465|1422.06602085892|1673.90082692401|1088.1861647289|617.409085628502|954.6808689501|1423.72649824371|458.152048444479|3995.54232698834|1371.05385857753|327.302837277759|818.4173309876|1576.91401019406|10401.202689195|12721.9129680238|10226.3709730502|30227.683697521|32460.3743081021|43196.8810129764|16043.4818226523|17880.4214561252|32633.2191748498|16208.742993785|19047.8257788434|13583.0063734012" signaltonoises="243.919767543873|226.553110427595|158.284926045441|195.008913478734|226.184150786464|157.48819209633|59.2479230860564|312.537011991402|48.9558993547509|257.445025449395|403.085772924818|193.221739211101|147.293481621887|154.824596764121|336.872963640115|105.018871749508|273.494920231066|175.21242485551|79.5204572459626|117.60590248203|196.043668045265|797.341916246968|529.058977276568|716.823817041053|1075.75329161536|835.951492662979|1089.11762772159|839.570600540063|592.542098960081|1095.09922025574|644.518048708974|704.660455256035|738.18853423957" noises="0.0959968566894531|0.0959968566894531|0.0959968566894531|0.0959968566894531|0.108650153120927|0.0959968566894531|0.0959968566894531|0.0959968566894531|0.0959968566894531|0.0959968566894531|0.0968490143738472|0.0959968566894531|0.0959968566894531|0.128162396067965|0.0959968566894531|0.103816569598751|0.19778631157386|0.120717959229521|0.121077199553987|0.173797694569381|0.161449907557882|0.262162845715728|0.526045230450989|0.260640223835629|0.566560630139461|0.832269538942724|0.821339834001661|0.407154746455032|0.627546137528654|0.614499267347488|0.512238263414886|0.546274475117213|0.371615206733237" />
        <fragment mz="913.467224121094" charge="1" ion="y8" responses="835.516541236925|2298.96355744653|0|560.761620112366|0|127.301115719015|0|0|0|0|0|904.310220557072|0|0|0|772.096465710625|0|729.399753759152|387.019574206712|1463.28859573731|1206.15799655233|5395.4633309868|5451.51346639356|5261.14288745648|14417.8268606522|19326.7772113769|20387.542987018|6869.37733500865|8693.5014186488|14311.8343957968|7566.4109397221|10071.7936919263|7450.4452716584" signaltonoises="73.0997888026949|154.318558236585|1|22.4302867720666|1|17.6794407987058|1|1|1|1|1|140.398378462136|1|1|1|95.4487048168406|1|52.7829405261691|46.6138658735751|127.270565282029|86.7798444852256|304.78051538286|263.93395622506|365.533812789673|464.151823637684|447.877013357753|532.449335981995|422.650192135542|347.363601810195|376.971645438192|349.346855342741|357.464923605534|352.868221177919" noises="0.258440514024913|0.208738243913585|0.18046857692544|0.373860564868194|0.248605994483632|0.240198561669142|0.107402957624095|0.141689248415042|0.100671122486954|0.0959968566894531|0.130283653314175|0.102618668254766|0.0959968566894531|0.145715337984033|0.105160790503634|0.198943023697999|0.192581599336199|0.210411777605605|0.236941843232115|0.17742094851306|0.264057911681309|0.36643478000853|0.461805412562344|0.325378072929061|0.658517220509484|0.871717784396985|0.829888138823113|0.366793279941755|0.520791966681696|0.846242944886799|0.466751482341775|0.565842369297371|0.428665559627046" />
        <fragment mz="836.408325195313" charge="2" ion="y16" responses="0|0|1804.46344743891|0|2542.12240423289|1746.04958249816|0|0|150.013067724799|351.813297640227|565.807985245298|925.655274617|0|1100.26693213585|1712.96739215585|0|2235.09310875682|1325.47269568707|0|1239.6151862969|0|6122.98028702097|7037.96834839428|4272.98144899869|14501.4210892068|16728.7509346|22335.6922965706|7566.59320395053|7316.45551650594|16369.6148143218|7800.18534467229|10307.0577332159|7827.94453275829" signaltonoises="1|1|277.210876881255|1|182.285319340092|182.853342918788|1|1|37.4412037864286|91.6510872901817|102.754127201811|187.538840783452|1|217.946654092595|197.382240174807|1|209.660156786962|109.331923684224|1|129.792738167622|1|350.801702586159|410.229351530512|462.09374238395|719.205068275032|572.56875522893|660.943503968663|611.407674958006|501.938986745345|692.014361402702|700.058851557873|631.879138208038|624.234017698888" noises="0.0959968566894531|0.0959968566894531|0.0959968566894531|0.0959968566894531|0.0959968566894531|0.0959968566894531|0.0959968566894531|0.0959968566894531|0.104496526981218|0.0959968566894531|0.0959968566894531|0.0959968566894531|0.0959968566894531|0.0959968566894531|0.0959968566894531|0.128038725819883|0.240662558744791|0.234899086130109|0.166633961500542|0.171944786650056|0.254716786738613|0.333566263261373|0.327494120239652|0.177017584666357|0.409530045684506|0.569309414666626|0.627250205509595|0.238476307579353|0.308689244480707|0.425202785425342|0.193086947972886|0.277617169455813|0.180323046843416" />
        <decoy>
          <peptide id="sp|P11643|IAAD_HORVU.CHGLLNTPFAVGPSCDTAAR.3.1.True" updatedrts="12.9401715544823|12.9132921915722|0|12.8630675804038|16.1592829021591|12.9750114256174|12.9068964838626|16.0696930295519|12.9690667483838|12.9971561231619|12.9103050509599|13.0744895564841|12.9663142307516|12.9774516312801|12.8940206979438|16.1279990008726|16.117597177136|11.483166050944|12.9938876149607|12.9336765816911|12.9563716226381|13.0109822167555|11.8404406269296|11.4968179379884|11.8661106486049|11.7168752881443|12.9603163120219|16.1511824558999|16.1248692617689|12.9646698874062|16.1490332042126|12.990867277991|16.1089787995767" scores="216002296.20043|100763.811418605|0|4673778.24032568|109753077.764179|94981353.4853846|86532788599.7935|1174714.91601318|10305157.7087737|953494.757744472|498031.483445157|79592069.5095976|1663538.86638365|2203713.20296708|2293751.68708796|40864099804.5834|80987.5210632542|37699613.0895825|3655300.24889737|162596.150243658|21292.3530080981|1287890.81571727|5301717092.07807|1585958.25214718|124693.645475817|1018618.57164857|810980.217780934|5974341043.86703|56868989.8106727|3688490.73006547|5639355357.9234|83188.7280316392|248435628.708665" fdr="0.648769574944072|1|1|1|0.913265306122449|0.691099476439791|0.429022082018927|1|1|1|1|1|1|1|1|0.439024390243902|1|0.722610722610723|1|1|1|1|0.214477211796247|1|1|1|1|0.285714285714286|0.492146596858639|0.716666666666667|0.126182965299685|0.854700854700855|0.639618138424821" recomputedscores="-1.11618208751424|-4.32844827877623|-Infinity|-3.0984208935254|-1.34029756797727|-0.698359396744185|0.17581107010382|-2.32103677778539|-3.03180944469429|-3.92221978631458|-3.10935388533326|-2.23994745580987|-2.80691992234379|-2.55164702909438|-2.7423354556095|-0.0620768330140516|-6.4418478227805|-1.6297051855658|-3.61794543225229|-4.04007139198921|-7.28651434128428|-3.97483091364705|0.530930509413257|-3.02033436670969|-4.89202537138211|-4.43177473538971|-4.04475889625896|0.349969262566166|-0.480760003872548|-1.97663705289648|1.10950725591266|-2.13751807678089|-1.34308592609528" pwhh="13.656796393468673|12.704176531964498|0|12.573280028707154|11.858646121970393|12.433051425767868|12.925883000440942|16.846634572145366|12.405221063339114|12.558090345826114|12.522367940401844|20.878785824561483|12.791428678874087|12.383201345452719|12.464162773066496|11.899313965554224|11.675063523859237|20.053339625240056|12.56495956889103|12.481292800722795|12.2900457034469|12.681281333483838|24.237382716476727|14.01268822788548|13.346922793710185|13.164274638261565|12.789304646432957|11.536270473282691|11.864917855945926|12.744198468247285|11.558593781958585|13.000840528998133|12.401029406860202">
            <fragment mz="877.38323974609375" charge="1" ion="y9" responses="2162.93876481143|0|0|2597.17985076551|0|1248.62286962639|2291.31335282271|0|0|2015.08661219302|4100.49395954688|822.806849423619|1600.63530238511|2164.94286660491|3398.359160032|205.445112225028|1787.66370775257|0|3955.29641580568|4665.27227823587|5208.44023906086|2126.84641579425|0|0|0|0|10601.9605737877|562.899026887585|1205.32987791477|6614.86340432754|481.647709770453|693.982014489193|0" signaltonoises="206.474737693606|1|0|302.000322025514|1|143.459699608053|320.979107166831|1|1|292.554127021434|425.226233772289|208.295711761935|257.776218617254|266.532945973352|411.979007993889|37.6915134628187|243.290652221749|1|351.329507554203|470.765230626477|469.970875810531|301.92652982274|1|1|1|1|510.377708518913|67.5801767861742|95.5127940954177|346.575555335533|61.1142080904089|88.6455894888627|1" noises="0.0959968566894531|0.0959968566894531|0|0.0959968566894531|0.0959968566894531|0.0959968566894531|0.0959968566894531|0.0959968566894531|0.0959968566894531|0.0959968566894531|0.0959968566894531|0.0959968566894531|0.0959968566894531|0.137800993913395|0.113586323800765|0.145983260813883|0.157873975433983|0.157229072727014|0.214615549947593|0.167167624186458|0.191044354490083|0.163920316398167|0.277126899890943|0.169103800380647|0.268310979223787|0.384048436385652|0.327739191575947|0.205799889302947|0.317682389330662|0.283100575690867|0.205324599499512|0.26916416947634|0.167662808590205" />
            <fragment mz="696.83245849609375" charge="2" ion="y14" responses="1774.74208099113|182.050767415616|0|1106.98384058534|156.914079642197|0|625.149831976241|0|549.565788164685|0|1694.76651839406|0|918.814238406729|0|0|0|0|16964.9786420915|0|0|0|0|22044.0695889289|14868.6373647832|3718.33963885056|4092.76668188258|0|0|0|0|144.398671947039|0|131.107025221294" signaltonoises="174.553942943224|49.7547740143095|0|161.448339872961|39.3174300938532|1|100.33060307128|1|102.238114163765|1|219.944283143818|1|110.604332318176|1|1|1|1|1204.45792324091|1|1|1|1|908.152015190056|1668.42418950255|417.332749340612|314.841924028703|1|1|1|1|28.0592675066408|1|30.9717697264468" noises="0.0959968566894531|0.0959968566894531|0|0.0959968566894531|0.0959968566894531|0.0959968566894531|0.0959968566894531|0.0959968566894531|0.0959968566894531|0.0959968566894531|0.0959968566894531|0.0959968566894531|0.0959968566894531|0.0959968566894531|0.0959968566894531|0.0959968566894531|0.261058474588237|0.295843129703759|0.235499479881362|0.20062992506709|0.389979864488848|0.279046377737644|0.353906656667459|0.167849635694898|0.226481991037164|0.33304563766776|0.358285906202349|0.0959968566894531|0.170929033999279|0.219861142545569|0.157098873754677|0.179870543022586|0.111826359043952" />
            <fragment mz="1047.48876953125" charge="1" ion="y11" responses="390.769034680789|560.173758090557|0|0|1241.32961961427|1447.91400610598|0|748.274355449344|0|1039.56850366211|0|742.959645524421|0|0|0|2632.99424763524|16946.8879783863|970.367084483389|0|0|0|0|0|556.208158049089|0|0|0|4164.21680408107|14380.0375452029|0|2572.62815659867|0|1849.45099268199" signaltonoises="69.0901963539191|99.3489751840534|0|1|247.261766248878|162.250293221086|1|162.133545072019|1|120.625875375241|1|99.5053507304633|1|1|1|266.121056673417|677.761420818544|119.487268247356|1|1|1|1|1|128.527388977858|1|1|1|420.163067806965|628.038854355602|1|294.516811548222|1|286.998737100716" noises="0.0959968566894531|0.0959968566894531|0|0.0959968566894531|0.12147600604789|0.0959968566894531|0.0959968566894531|0.0959968566894531|0.0959968566894531|0.0959968566894531|0.149633332986619|0.0959968566894531|0.0959968566894531|0.224262785179436|0.113832123022311|0.219662360148153|0.599520693232775|0.15642408517952|0.148895525819925|0.404985298768107|0.180333232452921|0.097160266110674|0.356603346653934|0.129685060014449|0.142141947712742|0.54533070328094|0.128870509826899|0.227508649681598|0.538484440570312|0.134984722244367|0.212020700888894|0.220556874387967|0.143567678507539" />
            <fragment mz="976.45166015625" charge="1" ion="y10" responses="5022.43944308917|3388.66162408393|0|4980.842914603|0|3731.78795341589|5088.5454072059|0|4689.56803095125|5133.54752713807|8142.75815376043|8551.18988505277|10187.9959406326|17264.3752390365|15677.1509102632|0|0|0|38565.5455228165|24576.9012225162|32340.0093367071|34811.9712464848|0|0|0|0|71852.1520238886|0|0|39105.8969425465|0|26255.6077960872|89.09833621247" signaltonoises="762.870250449018|638.943511611125|0|827.506686069351|1|546.194642680842|764.038235640137|1|712.403553765072|774.342932283801|823.20175662743|742.54118615235|985.277941476541|918.874624343877|1026.15270918014|1|1|1|1042.00963403299|906.768141108414|826.720080881343|1108.32593231461|1|1|1|1|1324.80976736543|1|1|960.925569741295|1|834.021818597818|7.13209260928504" noises="0.103425061775656|0.109363080958942|0|0.127388122976791|0.160372346178116|0.141113844029524|0.130399591985931|0.142249621377618|0.136082196847069|0.145223095518624|0.194853888697491|0.234976974222796|0.20490985295874|0.387863757930338|0.325241243995753|0.625773908804058|0.584839748822597|0.806534543006106|0.746715261498952|0.534420541664724|0.867194516990273|0.578097427306822|0.722915839812433|0.4079380782459|0.764923183649954|0.900671623531381|1.02996578079372|0.433928422065344|0.555924610231563|0.75649276978073|0.489050891036017|0.529589404676025|0.407792152169725" />
            <fragment mz="820.36175537109375" charge="1" ion="y8" responses="0|1584.51892991806|0|0|675.797770125369|584.692627911881|702.855365566329|0|386.771131594704|0|0|0|0|0|0|193.998558661662|4181.56468309611|4554.99803700623|0|0|0|0|3387.95318633601|2888.67759240839|4692.61516214914|5595.88528996175|0|1250.57910542452|3528.25320574554|0|0|0|0" signaltonoises="1|145.391529289547|0|1|143.620548285729|113.466016741556|127.722037053873|1|59.1703764334981|1|1|1|1|1|1|57.6153152616266|250.214879110715|432.191195731217|1|1|1|1|224.987597017446|371.404867799086|455.710533533501|322.733250405454|1|140.788549756914|193.033674262379|1|1|1|1" noises="0.0959968566894531|0.0959968566894531|0|0.0959968566894531|0.103402600508842|0.0959968566894531|0.0959968566894531|0.0959968566894531|0.0959968566894531|0.0959968566894531|0.12860696129343|0.0959968566894531|0.0959968566894531|0.19042396606592|0.168610492627133|0.104831549537464|0.356500657304405|0.178911444174707|0.107414442922903|0.226671829096341|0.17343626538793|0.117161100043679|0.227540846672047|0.114338802000331|0.20834214864064|0.359144626527083|0.25033639905732|0.174390138752784|0.35127955838261|0.287222267456292|0.183831590184364|0.200999409945532|0.195672116577782" />
            <fragment mz="810.39593505859375" charge="2" ion="y16" responses="0|0|0|323.534139760723|609.46650179388|682.987358830547|805.351280128425|460.633452569814|0|402.677619269964|0|0|0|0|0|1849.59954434572|13530.2671481232|2035.40582518207|0|0|0|0|1282.51605989905|0|0|1389.7900034979|0|2698.1335751796|10437.6333155963|0|1787.18452189368|0|794.277929447196" signaltonoises="1|1|0|84.8874330618903|121.54447816095|165.001917400529|160.540415193174|94.3654308057772|1|95.6856044429666|1|1|1|1|1|242.497936644943|554.905384415997|304.241569484299|1|1|1|1|65.9756506532173|1|1|72.1147670558323|1|253.44723062242|455.051515536266|1|184.187719102022|1|106.146292077198" noises="0.0959968566894531|0.0959968566894531|0|0.0959968566894531|0.140771926678516|0.100218589930842|0.0959968566894531|0.0959968566894531|0.0959968566894531|0.0959968566894531|0.162371273607422|0.0959968566894531|0.0959968566894531|0.22630719726443|0.0959968566894531|0.149795802496378|0.544216071315446|0.118752278059341|0.104229875133343|0.259817449050304|0.111659555711409|0.0959968566894531|0.397913155625835|0.114556160834453|0.167507244983715|0.434812625133004|0.178192547225541|0.235414456644778|0.534353255774365|0.205107443764894|0.239408050656654|0.356484601544012|0.193934680366411" />
          </peptide>
        </decoy>
      </peptide>
      <peptide id="sp|P11643|IAAD_HORVU.LYC[DHA]C[2Ox]QELAEIPQQCR.2.1.False" updatedrts="13.3949380230718|13.4067825440358|12.3521859957507|13.4497923439701|13.4119954924332|12.3439621555618|13.9912862058921|15.2314087091257|11.8566698204972|13.8089539049387|13.7604327239196|13.4372190266938|12.19172057594|13.6202021546954|13.4312750364681|15.3299477954478|15.3269294002441|13.4216685403177|13.5619653532367|13.6510470672861|13.5048855369032|13.6280540092491|13.6337080595952|13.602654731371|13.5967038260113|13.6308054377982|13.5908797660287|13.642736646683|13.6440644945576|13.5780969846606|13.6087386622287|13.6175609445382|13.6370888301076" scores="41400297910.3497|2134625329.63826|484349672.682872|128163723990.031|21246607425.4833|238609540.901671|52792708.7962552|6532044.38117111|329603671.662455|56185971060.2826|37503168711.4606|18382354.9364045|99019355.5553206|4037804.39771752|22610289676.0445|10958480.4152321|59953.9010684716|5145036.62889778|47707663.9685819|3273422068753.85|16560115.9867883|22638161.1671502|84056502970125.5|143705699.859624|49089919.3767953|65092254973976.9|21858977.5187544|237654487236587|151366977776669|522539.392645796|216766907570.575|24226259086842.3|140112317.74997" fdr="0.251533742331288|0.488311688311688|0.931442080378251|0|0.154440154440154|0.57703081232493|0.972093023255814|1|0.556149732620321|0.240282685512367|0.00803212851405622|0.974683544303797|1|1|0.144329896907216|1|1|0.991489361702128|1|0|1|0.917127071823204|0|0.861723446893788|0.722222222222222|0|0.818371607515658|0|0|0.953959484346225|0|0|0.56575682382134" recomputedscores="0.593063773612306|-0.347013401643018|-1.23990156461896|2.6220266708396|0.933281170119632|-0.297193828101457|-1.38499678583062|-1.74863501697281|-0.725941085854892|0.808590218171115|1.5917821626146|-1.75904654898418|-1.83999259212825|-2.68837607516188|1.01114400771921|-3.25166431398851|-4.18510677127622|-2.50785522281511|-2.76675226416107|1.70162233074183|-2.91518290643378|-2.78777567972918|4.89322295815591|-2.48322032063415|-1.76346295895527|4.50622353673815|-1.86508069739008|5.20754732665747|5.69882281844666|-2.93108884636679|2.74026422041752|4.35381561012358|-1.00020803538783" pwhh="14.92394778255677|21.72863456765721|17.563638258868622|15.322705083147408|24.065969079585692|18.340191030338513|16.730260543864624|11.869822527042631|13.289844977974383|20.659864839844676|25.932952837835792|15.194562690881149|21.398294540799593|15.673686838852355|13.682622596210818|10.966217826127295|11.35247438249297|12.941105335546387|12.776920492529012|13.893353188726884|12.814453595143554|12.643368747243333|13.633701221049114|12.856352272521946|12.764127582156139|13.898209449373503|12.805528968581118|13.40875293137173|13.08290278970391|12.748464396997242|13.034998606692973|13.373788652087233|12.928323446048481">
        <fragment mz="944.461853027344" charge="1" ion="y8" responses="6515.01473050475|2501.69875990758|0|1656.87929230321|2804.49412432524|0|1236.80519608633|169.793003991161|0|1617.31383741471|4432.11131778502|5379.48544030376|0|3704.21487271318|4966.04569115782|0|0|29139.8496053444|64881.5565759824|10855.203210886|69364.9835175771|200037.606972357|66971.5355843113|139167.690055036|289169.661680567|93010.2639734849|385246.778597166|64431.8257527388|41307.2345815943|265423.110064477|109824.86467234|110332.399640088|108245.408109292" signaltonoises="977.897957828076|298.500815133696|1|169.826980649327|338.004044974575|1|117.613332397343|25.0950680358231|1|225.399167695858|384.04987112902|746.009130249916|1|315.106897767478|669.688179063247|1|1|1005.15483391253|1455.4306530088|678.069372388671|1276.75910942943|1973.78207830739|1286.84770669146|2069.2068404758|2172.8256207526|1348.35806543847|2095.75946942509|1467.84747723701|1064.08457822262|1763.8154896797|1720.71648553498|1692.63658382819|1422.0434146293" noises="0.10765344937213|0.0959968566894531|0.0959968566894531|0.0959968566894531|0.0959968566894531|0.0959968566894531|0.0959968566894531|0.0959968566894531|0.0959968566894531|0.0959968566894531|0.0959968566894531|0.104755586887331|0.0959968566894531|0.154332851075917|0.121138595603117|0.156664155220246|0.167326020356931|0.563641520872387|0.927444290099919|0.310533206696535|1.07980050442599|2.07572749530792|0.962084090925901|1.33766472340162|2.74197764707856|1.24172081725917|3.64893598175291|0.836117285915265|0.739024066783322|3.04812458659625|1.23199380659449|1.22669554591524|1.51342157410668" />
        <fragment mz="1164.52416992188" charge="1" ion="b10" responses="0|0|349.367812957366|150.211054452504|0|432.991598165254|1074.59775644633|0|50.3385997487119|1416.00884312374|2062.43908613734|0|542.281427940656|3019.15019154812|0|464.197234818484|0|0|0|6488.54039183928|0|0|14825.2622212025|0|0|18526.5699664888|0|5646.06366046536|11725.1609809317|0|0|8445.87147526995|0" signaltonoises="1|1|59.8730801111112|41.6785926687701|1|72.8859273564127|115.2672687858|1|17.9219950667744|132.246956288784|226.831355889845|1|72.1498408360999|389.556458450842|1|98.5835960568562|1|1|1|682.275785387689|1|1|712.700885216481|1|1|778.714380090036|1|604.065510973104|621.918648215123|1|1|602.525859615869|1" noises="0.0959968566894531|0.0959968566894531|0.0959968566894531|0.0959968566894531|0.0959968566894531|0.0959968566894531|0.0959968566894531|0.0959968566894531|0.0959968566894531|0.0959968566894531|0.0959968566894531|0.0959968566894531|0.0959968566894531|0.109291518815164|0.0959968566894531|0.0959968566894531|0.112302810882299|0.0959968566894531|0.117493451459301|0.107487263423828|0.120654264722138|0.0959968566894531|0.430810141464722|0.103502836195638|0.0995947391039402|0.48807313527077|0.155050689129265|0.192893419925881|0.385181123847086|0.163147049042904|0.134111473327848|0.22763172672251|0.150563757339637" />
        <fragment mz="1518.66748046875" charge="1" ion="y13" responses="500.637932078688|236.614181049746|549.595173034509|401.723971324977|212.30528720654|0|123.249479360948|0|205.636296716579|191.78118953029|918.470597161128|0|290.873492296776|1875.94388006539|471.981650592781|2750.44746791803|2128.72282047921|0|0|2508.27161284575|0|0|21368.5259580094|0|0|28509.5593277964|0|5992.80657129971|20180.0491877712|0|6700.77464973373|11294.3369756302|0" signaltonoises="112.242385350263|50.1791150017221|79.4122012699301|62.5596284090051|52.9980402787697|1|29.3205686869838|1|37.1390022865353|47.0156723731855|109.612937058749|1|57.9721494014388|276.829673135502|65.2849453447206|486.630742049673|261.834037954996|1|1|229.97411871067|1|1|409.964786000878|1|1|473.618353939288|1|374.233978516851|584.960724210645|1|329.032434933956|455.696695301777|1" noises="0.0959968566894531|0.0959968566894531|0.0959968566894531|0.0959968566894531|0.0959968566894531|0.0959968566894531|0.0959968566894531|0.0959968566894531|0.0959968566894531|0.0959968566894531|0.0959968566894531|0.0959968566894531|0.0959968566894531|0.0959968566894531|0.0959968566894531|0.123140171273281|0.160110555942815|0.136559448936856|0.238802873286809|0.289805360582203|0.201438933152454|0.172231507687938|1.1317596850639|0.268671806116451|0.223493068668474|1.18644165479521|0.387331635085361|0.356808188851013|0.68318309525284|0.248136723664401|0.388010307143957|0.535915266201522|0.229533610843349" />
        <fragment mz="1051.44006347656" charge="1" ion="b9" responses="255.15181101881|275.117003647834|530.320840509196|236.335654679292|2073.11911839818|601.167627977359|259.182443105306|0|426.459885975717|408.71108667197|223.826422816883|0|915.909468308401|614.051474164424|500.735613631786|782.709773520103|2911.7161382575|0|0|3053.78009587766|0|0|13529.2781926461|0|0|15243.0648875323|0|3483.25544035238|10731.7668752807|0|0|6545.00011752174|0" signaltonoises="68.2517114509195|50.636609222242|104.166790496021|52.7325268354447|153.553913795141|75.9647561289286|48.2832123910335|1|96.3121908033278|63.9543682485157|49.5920567112479|1|119.82220988657|118.281154153596|82.847694595818|182.379912803429|337.425517250959|1|1|288.363412902662|1|1|657.965233940391|1|1|652.875665937327|1|541.906516532803|709.100759473837|1|1|580.540651834152|1" noises="0.0959968566894531|0.0959968566894531|0.0959968566894531|0.0959968566894531|0.0959968566894531|0.0959968566894531|0.0959968566894531|0.0959968566894531|0.0959968566894531|0.0959968566894531|0.0959968566894531|0.0959968566894531|0.0959968566894531|0.0964529113732801|0.0959968566894531|0.107328782464056|0.159791303834873|0.131261454226746|0.159017062213727|0.176065183155674|0.200614868031978|0.113338956872101|0.37839996238543|0.0959968566894531|0.113685450251076|0.485837591579605|0.13964969303862|0.14088103358692|0.288505936850734|0.106871794980342|0.1391242022972|0.185895666014362|0.12680817174206" />
        <fragment mz="1057.5458984375" charge="1" ion="y9" responses="3211.52012920507|700.286763925392|1271.38519981493|605.051307795831|684.161781070411|1237.61998684531|0|105.435712904773|0|388.369922702668|0|1635.43210562256|1774.63619864906|2957.96742594695|1335.2931276477|0|0|16041.4615559778|40226.73438131|5468.33691452692|38659.9668854886|115990.392051993|33905.9809245975|85117.8348296645|179270.896063198|55615.3487807077|232324.997762977|36774.6653312239|22828.6073777125|159612.392246865|66158.326723914|68193.6670653385|65808.6759175643" signaltonoises="483.219040525912|143.415919459743|198.643327785912|78.2544186657473|148.379453348384|159.0345424839|1|33.5875643663913|1|107.99320212766|1|310.374289431867|232.1902267648|441.607240929158|288.41747973168|1|1|942.296289802116|1278.21635033468|615.096412368503|1054.14778438229|1949.51114937795|998.41864618395|1989.34942947247|2071.59610064615|1172.71003866092|2017.43827031301|1365.61225890779|934.57745217761|1606.03972616556|1457.13568438872|1383.60589328916|1551.7896535618" noises="0.0959968566894531|0.0959968566894531|0.0959968566894531|0.0959968566894531|0.0959968566894531|0.0959968566894531|0.0959968566894531|0.0959968566894531|0.0959968566894531|0.0959968566894531|0.0959968566894531|0.0959968566894531|0.0959968566894531|0.0959968566894531|0.105059025959233|0.0959968566894531|0.0979746397545104|0.350962108505907|0.651546441559771|0.176397989116659|0.799244517677904|1.20711813918196|0.636537244715346|0.822889588970455|1.77692160199134|0.804164437373488|2.35993431187365|0.537264598021222|0.439239598751005|2.06729757585255|0.896306368522578|0.942366900213984|0.834539860788129" />
        <fragment mz="922.397521972656" charge="1" ion="b8" responses="596.398216717132|105.603103360624|0|583.275468076445|712.252179439074|529.152867194597|64.5172879353799|368.402562876105|699.501007944456|0|0|745.254126992799|868.132024296304|455.571256619236|1439.99110249588|0|287.418534154084|0|0|1504.03556210038|0|0|4585.08002390092|0|0|6683.90358752783|0|0|4565.92165220125|0|0|0|0" signaltonoises="85.5115131220633|21.308930183739|1|91.5991592624886|138.67165433443|78.5188817857205|20.205830953266|85.525208571748|120.992456458699|1|1|144.168966748577|91.3037637189077|119.572213665189|198.095504433124|1|52.6429474828679|1|1|219.167008742149|1|1|268.011855355496|1|1|289.263876310809|1|1|319.344171982479|1|1|1|1" noises="0.0959968566894531|0.0959968566894531|0.0959968566894531|0.0959968566894531|0.0959968566894531|0.0959968566894531|0.0959968566894531|0.0959968566894531|0.0959968566894531|0.0959968566894531|0.0959968566894531|0.0959968566894531|0.0959968566894531|0.0959968566894531|0.0959968566894531|0.0959968566894531|0.137499178625383|0.0959968566894531|0.0959968566894531|0.12042480113742|0.0959968566894531|0.10515901986836|0.343614678014782|0.0959968566894531|0.15890614295143|0.447914295408197|0.172207458047217|0.138695310465602|0.29564691969275|0.197839079520616|0.115866644294115|0.244034655583403|0.124921156317395" />
        <decoy>
          <peptide id="sp|P11643|IAAD_HORVU.CQQPIEALEQC[2Ox]C[DHA]YLR.2.1.True" updatedrts="12.6213072460892|12.1535746306316|13.6038403028556|13.132651659823|13.0887789442423|12.9522190605085|13.980690220169|13.1570881439164|13.2896191303383|12.5132797000935|13.3398490168073|13.2522359438222|15.4487850131679|13.441712814731|12.5725457591813|13.438018587852|15.4853656315433|13.5265144864161|12.0113495899713|0|13.5709549195162|15.4283240244614|15.4390594253186|13.5648698224381|12.732773867298|0|13.530845893006|13.6548529079221|13.6302451644985|0|0|13.5942767272092|13.5422276302377" scores="2299362.90345783|1689047.66848336|19337146.111353|388935097.38263|858277.263282951|574962.438509938|411360927.464334|4517333.78039846|3228052.40341519|5657555.76563951|514966.35796977|235369575.959096|20552710.8812041|281126634.201755|516463.353196427|28412153.7388102|1929967.57673139|1741797.97548599|805266.393828686|0|16563390635.0879|27420282.1807419|1382757848.69808|172376845.335489|180161.634835963|0|2317348.61086397|24642627.443671|1158674.30543198|0|0|774695.02979464|1332475.45124678" fdr="1|1|1|0.492307692307692|1|1|0.641304347826087|1|1|1|1|0.629156010230179|1|0.646310432569975|1|1|1|1|1|1|0.341176470588235|0.890130353817505|0.303030303030303|0.838709677419355|1|1|1|0.897540983606557|0.846918489065606|1|1|1|1" recomputedscores="-3.66233217220331|-3.44869315368846|-2.63866819643415|0.104138688351091|-3.46038081563718|-2.91524215946167|-0.493347693601855|-1.89518785132239|-2.73499255044818|-3.18840882957044|-3.27050694288191|-0.651697371506737|-2.55164949846214|-0.845619358842837|-3.63012260808851|-2.82284352893026|-2.67737420525341|-2.97824591235405|-4.53940084071282|NaN|0.0849029638037829|-2.73241984825226|0.093603059107641|-2.4042153862793|-4.19879296369278|NaN|-2.8397191689131|-1.77671168085266|-2.41724694512706|NaN|NaN|-3.14133997765764|-3.02202513607245" pwhh="16.669561805730545|19.759472432924621|21.472176477451356|16.138657041753856|18.893047433304321|22.054868270773355|17.161361686472116|15.49362319323291|13.016171992220322|11.785871281040004|20.446580628533546|12.62708270720834|14.051986006309402|12.804805358928935|31.652216484566473|22.280202918551311|12.410400580715908|13.507806613275838|9.2806615957600425|0|23.051573978733927|26.928450793158557|20.912930866131976|13.092338983189267|13.499759847671688|0|17.07043458793267|14.604475615223855|14.939956018011832|0|0|18.312546702885768|15.581472851259845">
            <fragment mz="1025.4720458984375" charge="1" ion="y8" responses="0|0|1558.85174429847|3143.95713290829|2443.09897047783|3425.78940225831|3103.3734658508|4985.43121556505|3145.84360367076|0|6999.14914045601|6469.50904159387|103.216369118229|5507.43096624251|0|2457.73517751885|851.496656683034|2844.16974676687|143.041708160704|0|4677.98679853739|100.065979089649|991.207118399879|3531.69980085185|0|0|9055.72074151808|1759.88539131445|1849.82699424686|0|0|5164.2048228051|4683.55192945091" signaltonoises="1|1|217.106710705649|477.017932302102|359.980437799567|392.884818947066|397.260152705864|536.125788310829|545.743420668077|1|551.464838742649|715.565355353196|34.4948673717343|565.639497262972|1|269.484746169013|118.02823440138|327.035425025394|32.2182839230958|0|454.366094929682|18.5797905929983|108.444245401207|460.004441655291|1|0|418.640542958215|234.276608287282|220.56311461642|0|0|323.645057231918|382.017359475158" noises="0.0959968566894531|0.0959968566894531|0.0959968566894531|0.0959968566894531|0.0959968566894531|0.0959968566894531|0.0959968566894531|0.0959968566894531|0.0959968566894531|0.132159489551426|0.188477629768198|0.175913292440762|0.0959968566894531|0.202618110612991|0.20369599611257|0.172083722591094|0.183508360679364|0.175161326349161|0.147297402096292|0|0.18404146491487|0.199570079290845|0.209168890478898|0.156770808675513|0.262468530725725|0|0.41388692265344|0.125510457727353|0.140954753912301|0|0|0.221402227089541|0.168125443573094" />
            <fragment mz="1140.535400390625" charge="1" ion="b10" responses="0|327.822645137339|0|109.116552827763|495.215293457881|0|0|1063.84106890505|499.350550999017|231.03738998361|1318.14728544288|0|0|1625.80745629833|680.300683719665|5747.77493188986|0|9071.3436874481|0|0|13725.8533267827|0|0|15602.5636268437|0|0|30208.8592926278|11948.9901350115|16646.2734765717|0|0|18963.7289672409|15048.9691181207" signaltonoises="1|84.354295487444|1|29.1616055032107|111.027311206497|1|1|100.991624134588|108.359873364856|51.8124547382533|157.719758846832|1|1|258.224725808544|144.856424301203|649.196099404196|1|904.261744291898|1|0|785.581306395473|1|1|994.898759309317|1|0|857.105755559496|845.597471376209|851.536055772637|0|0|840.898469032456|845.060498329086" noises="0.0959968566894531|0.0959968566894531|0.0959968566894531|0.0959968566894531|0.0959968566894531|0.0959968566894531|0.0959968566894531|0.0959968566894531|0.0959968566894531|0.0959968566894531|0.0959968566894531|0.0959968566894531|0.0959968566894531|0.0959968566894531|0.0959968566894531|0.0959968566894531|0.184192942027326|0.148452781653907|0.245372025494401|0|0.309674946061423|0.349861798898879|0.476086134373693|0.291244876372028|0.560079478847058|0|0.712461155205559|0.310321496382588|0.448572158732142|0|0|0.457208788562908|0.38492162634446" />
            <fragment mz="1563.7471923828125" charge="1" ion="y13" responses="765.382964566716|0|0|845.898605380112|794.90976544203|697.590685315184|0|0|526.198965747825|80.7525248471398|506.209604537432|0|120.971816719135|763.593364845126|468.324134656384|0|1856.61777243372|0|875.795041142995|0|725.813751706583|159.93554416773|637.861670808734|0|0|0|0|0|0|0|0|0|0" signaltonoises="104.238477480026|1|1|112.894351791551|133.705682285934|105.9571195985|1|1|75.9815843574691|21.0860611480844|76.0939530624509|1|24.6354526271236|109.293624125706|103.53278073435|1|284.432060603977|1|120.460405501066|0|136.713696640908|36.9481963788716|136.279203059648|1|1|0|1|1|1|0|0|1|1" noises="0.0959968566894531|0.0959968566894531|0.0959968566894531|0.0959968566894531|0.0959968566894531|0.0959968566894531|0.0959968566894531|0.0959968566894531|0.0959968566894531|0.0959968566894531|0.0959968566894531|0.0959968566894531|0.0959968566894531|0.0959968566894531|0.0959968566894531|0.0959968566894531|0.0959968566894531|0.0959968566894531|0.0959968566894531|0|0.0959968566894531|0.0959968566894531|0.0959968566894531|0.0959968566894531|0.0959968566894531|0|0.0959968566894531|0.0959968566894531|0.0959968566894531|0|0|0.0959968566894531|0.0959968566894531" />
            <fragment mz="1012.476806640625" charge="1" ion="b9" responses="841.997544262048|0|665.843233901016|1693.52453584246|938.218561684644|1400.06008873884|341.174520713715|1329.13901730538|409.583384124426|253.560749322277|0|1238.45463014542|127.601970434653|2137.13290522677|2752.47926501422|8399.8587886391|0|10030.5658494229|0|0|11936.7866195503|0|0|13799.7265724818|9678.19289760929|0|32013.2828767351|14859.4751114745|21389.1726144083|0|0|19549.4332176204|16392.407832487" signaltonoises="190.145105760762|1|122.075719498354|180.835150490057|147.594204658715|170.239995134196|71.2869712232507|232.653852283968|107.049306452875|66.1874249025863|1|156.545596924444|33.9757196275066|296.830550619586|300.147258321364|748.403632571046|1|813.380991223142|1|0|751.081895389787|1|1|865.10779809309|338.082307812572|0|739.616526237975|757.627211902637|792.680780569096|0|0|698.049987441956|810.697238981987" noises="0.0959968566894531|0.0959968566894531|0.0959968566894531|0.0959968566894531|0.0959968566894531|0.0959968566894531|0.0959968566894531|0.0959968566894531|0.0959968566894531|0.0959968566894531|0.0959968566894531|0.0959968566894531|0.0959968566894531|0.0959968566894531|0.0959968566894531|0.130071281847175|0.168153955907054|0.201540436164353|0.274368984729722|0|0.268521332180873|0.256050518434379|0.482501403254601|0.252583813267698|0.551054851568166|0|0.761729775265214|0.315784610693634|0.454169959639975|0|0|0.504587667687056|0.343586707894176" />
            <fragment mz="1096.5091552734375" charge="1" ion="y9" responses="1038.17201075837|1086.73016010035|0|0|0|0|796.132322428145|0|0|581.925217968069|0|463.24260343737|458.965521752392|785.564103091879|1240.40227217066|830.542354217528|1171.14652540819|2143.73257983737|0|0|1963.53597565129|2417.894005541|3304.62429510497|1599.63594373288|2319.93848682349|0|3246.950202291|687.246915013787|1109.6033384323|0|0|0|1196.87173119786" signaltonoises="206.57324774025|156.556491891683|1|1|1|1|64.2338734009551|1|1|109.860523445303|1|78.7352567401693|92.8695345555037|156.785687722494|172.265421826693|122.926894759166|225.006575466542|269.993428313322|1|0|234.778538662386|193.041843412775|336.157823795572|246.530201624348|180.022579610379|0|173.656551922152|98.9743543269426|114.397757017902|0|0|1|172.891361291899" noises="0.0959968566894531|0.0959968566894531|0.0959968566894531|0.0959968566894531|0.0959968566894531|0.0959968566894531|0.0959968566894531|0.0959968566894531|0.0959968566894531|0.0959968566894531|0.0959968566894531|0.0959968566894531|0.0959968566894531|0.0959968566894531|0.0959968566894531|0.133122216787997|0.119169880318955|0.141561557314458|0.119684410091785|0|0.133677886532603|0.150205500386585|0.154034659828164|0.143094365469642|0.287562700299661|0|0.411138419142639|0.17312368543243|0.223831185327557|0|0|0.206277648339853|0.164802419317631" />
            <fragment mz="883.4342041015625" charge="1" ion="b8" responses="0|372.7999481957|7462.17332281464|1796.88458540249|0|0|3933.60751676797|0|0|53.4295577340482|0|1213.78653917845|285.574144045304|6725.55595186967|937.010597437755|12183.2418869608|0|19593.8140235808|0|0|21374.0604757534|0|0|10878.1272160991|0|0|18089.6260308387|5711.5601098658|9613.69936339019|0|0|10894.0615074085|9668.33801799152" signaltonoises="1|88.5978424702259|680.526574055912|264.167667026235|1|1|469.986833541416|1|1|21.5163058653521|1|168.083535656697|61.6460206464109|517.686102706389|96.0531949177896|583.479301144679|1|593.087320511744|1|0|632.908675551432|1|1|548.050552827455|1|0|418.686196257959|430.331375634361|405.155393978514|0|0|439.25826683862|428.728497629198" noises="0.115428342904449|0.0959968566894531|0.148047963774624|0.119787773166518|0.276211006118012|0.179329869920947|0.115213307770501|0.136175182791809|0.0959968566894531|0.0959968566894531|0.157923444543203|0.134073567395259|0.0959968566894531|0.15819973622667|0.184126507524102|0.250484216441525|0.347431835922089|0.395239048099534|0.329933881615078|0|0.391046743792897|0.318703057761991|0.388497540853806|0.256759350580852|0.422635710165795|0|0.706426353499518|0.252723393148436|0.384772510994245|0|0|0.447933979110767|0.395676682964172" />
          </peptide>
        </decoy>
      </peptide>
      <peptide id="sp|P11643|IAAD_HORVU.ATDCSPGVAFPTNLLGH.2.1.False" updatedrts="14.3041425887591|14.3401345500432|14.3295606973|14.3718673041825|15.7786669261129|14.047696066877|13.8245989466787|12.688233754683|13.0950090761911|0|14.1652091330561|13.160851446102|13.9639673442089|15.9714167675357|12.5530449725913|12.9372225653833|14.4073511518791|12.9894413381434|14.3813056750594|14.2831133602735|0|14.3870909122556|14.3834298200378|14.388962830986|14.3964930780122|14.3819961710008|14.3796611878586|14.3999905677914|14.3922344018104|14.3835950506692|14.4114979663457|14.3904353871447|14.3881801764299" scores="1019010006591.89|80741174186.111|2180738501501.98|26862699463.0974|869292.815022805|160766.802551417|1415168778.21056|72585741.611951|7522.39372480675|0|3020692211.98081|30025.5183415379|11717676010.9793|1865133791.33177|65309554.375863|167860.349111461|97020180.0483685|2699746.81002027|95017746909834.2|253199112746.284|0|5.79187926019584E+16|8.38298313975713E+16|8.22543210009553E+15|5.45968908655297E+16|1.292830192008E+16|6.04301765630189E+16|3.37665210208576E+15|5.54005842279602E+16|2.91258296130538E+16|9.10293040971465E+15|4.31493772045241E+15|3.95683349334646E+15" fdr="0|0.131487889273356|0|0.108303249097473|1|1|0.524216524216524|1|1|1|0.0456273764258555|1|0.638977635782748|0.426966292134831|0.974248927038627|1|0.358620689655172|1|0|0.114695340501792|1|0|0|0|0|0|0|0|0|0|0|0|0" recomputedscores="1.87294311348543|1.08986972818245|2.44955058109821|1.1428166416822|-3.62455406702033|-4.63255402483145|-0.238703841625104|-1.62697613587049|-6.60774441565523|NaN|1.31124947266002|-4.73588102652902|-0.234573603372765|-0.0532396221041361|-2.12134095002835|-4.24848811806105|0.150846157600745|-4.45361611763319|4.48120194138134|1.1938815647777|NaN|7.03236939838719|7.39609880857209|4.82088035694982|6.63180868251725|6.32706266697666|7.29176411777609|6.25727572352456|7.63478103000443|4.44948845907839|6.8264996433997|6.52621760474426|5.75690605758289" pwhh="12.273452994680186|18.653306423587022|15.02077489133787|12.031998309986948|13.619603616605266|15.642402993366726|19.227313781647933|21.54571720103813|15.859167156456184|0|19.605080769845504|38.677285093092792|20.637543491470336|13.906841314061527|26.663015405349139|13.887741989931936|15.504170408777233|15.632957939784934|15.605828608438951|21.272965420063063|0|12.500829243769243|12.618159126855254|12.60746427149105|12.475746993896692|12.473580003083809|12.201010350989316|12.918689793398162|12.559663725329308|12.529598023563157|12.706957908652029|12.889664438680242|12.4906066917574">
        <fragment mz="1222.65783691406" charge="1" ion="y12" responses="953.250098172001|465.715017440419|1066.25109738171|0|0|244.641219598383|201.442570579145|742.069211876579|93.2794011017691|0|178.697491369138|476.242137021487|320.119094595185|0|588.000530069309|810.159874985342|139.756629204842|1161.30862526775|2282.05089022068|1910.83337395046|0|18391.5214563199|25293.3705499137|17457.3002594248|41695.0854177006|49534.6220570156|44939.2926604245|20832.630470541|36958.1982436261|39249.3464539881|28191.0425703774|34339.1190871817|20132.2123691616" signaltonoises="229.935127215774|98.3893874785291|187.318543109112|1|1|69.5915053805097|34.3892903427648|71.0756880245061|21.094149339037|0|38.122943746517|87.5659156852475|52.7317167649244|1|93.8523806710254|163.301643419153|39.9556220899429|172.841033035734|410.441566225646|260.489626944266|0|1090.80213699008|1084.99596431545|937.689113263522|1206.29084491369|1128.25497921266|1044.83164045295|1119.59327434725|982.819074534122|968.232850611327|1275.4715170699|1020.01351204089|799.131238630774" noises="0.0959968566894531|0.0959968566894531|0.0959968566894531|0.0959968566894531|0.0959968566894531|0.0959968566894531|0.0959968566894531|0.0959968566894531|0.0959968566894531|0|0.0959968566894531|0.0959968566894531|0.0959968566894531|0.0959968566894531|0.0959968566894531|0.0959968566894531|0.0959968566894531|0.0959968566894531|0.0959968566894531|0.0959968566894531|0|0.336910294208418|0.457257277174281|0.358151967534936|0.701010455595208|0.900786546371851|0.964310257611489|0.37499330230318|0.774607142113343|0.821438635497252|0.440922014162954|0.699483681787286|0.564889110759417" />
        <fragment mz="969.515258789063" charge="1" ion="y9" responses="1020.6908082469|1600.37535070077|1436.38762896378|894.648116607971|0|226.140684531622|1554.18088640494|482.088917556192|0|0|1033.57078797402|3748.66700795589|895.507903156693|0|1723.59592634816|0|0|426.016659451528|2832.78499354506|2840.06414365464|0|18587.5580669342|24194.1331666465|13999.880147557|38588.9319882922|52187.4816157843|45830.6095891658|24845.7347933227|38543.8324706746|33278.5539750868|26634.4719539406|41022.5721305369|20998.6776905896" signaltonoises="241.582747418386|222.824856789002|154.402769460198|178.418773426769|1|54.3841868929631|180.257438356063|102.79900040918|1|0|177.871171662082|260.863499368265|131.741948804123|1|213.462129646726|1|1|80.993823305465|293.165739496193|290.796051132101|0|784.275215124154|769.32547213162|733.375188662112|1066.08375953744|1079.90909112244|984.546822193917|1140.19355660152|950.577857650543|820.208373179356|1106.08143477842|951.14382497126|840.459042207894" noises="0.0959968566894531|0.0959968566894531|0.0959968566894531|0.0959968566894531|0.0959968566894531|0.0959968566894531|0.0959968566894531|0.0959968566894531|0.0959968566894531|0|0.0959968566894531|0.0959968566894531|0.0959968566894531|0.0959968566894531|0.0959968566894531|0.0959968566894531|0.128010157538647|0.113968030308497|0.166097188835375|0.10801401547451|0|0.502074778563448|0.611156928813432|0.400482861464676|0.766457454971712|0.882868640641103|0.981986042904338|0.403921381392451|0.730959196729576|0.852327391779089|0.423566285281352|0.783718022003608|0.551420705491073" />
        <fragment mz="898.478149414063" charge="1" ion="y8" responses="1024.93073947705|228.548186532025|723.401415023059|67.363691017521|837.735020153202|342.085213769649|266.98739731227|209.890240109586|168.052028046774|0|626.882420018894|910.668022458243|476.682748786468|680.853671657587|1107.31481541515|802.033428153445|1079.2720622754|284.440822309023|1308.70774907158|487.138386931965|0|13113.8114147662|17668.2203457466|8798.87754416496|31222.0455771154|33535.0728100993|40484.9522972191|18910.5670580249|32614.6731992382|25262.6847426117|19200.77136707|41087.2925436273|19422.7001307645" signaltonoises="213.981961875804|48.1391496682726|87.8098890328629|20.9322013145178|112.655244766761|76.1310737263619|56.8280553226078|46.8173475656961|40.8195878669423|0|117.912704842099|137.59734932839|60.4782569638262|133.579479463266|141.234118134982|113.885371288571|210.90519496985|69.0907659511519|251.604092567098|128.717369149456|0|770.427326544259|807.084527025712|758.711431817|1013.18470600075|1012.20991580223|1032.32017567115|1054.53042178006|1043.41986956205|854.676061189469|988.43587563219|1222.33715404228|875.960182353928" noises="0.0959968566894531|0.0959968566894531|0.0959968566894531|0.0959968566894531|0.0959968566894531|0.0959968566894531|0.0959968566894531|0.0959968566894531|0.0959968566894531|0|0.0959968566894531|0.0959968566894531|0.0959968566894531|0.0959968566894531|0.0959968566894531|0.0959968566894531|0.0959968566894531|0.0959968566894531|0.123290405486842|0.100119857779086|0|0.355419530494877|0.490867488549659|0.261585587131599|0.636101293113003|0.725162805825666|0.811158506127299|0.338960073121922|0.543430071464075|0.657755044334727|0.423994344670818|0.585211838116216|0.456088212271949" />
        <fragment mz="949.408386230469" charge="1" ion="b10" responses="1222.93758223423|0|0|0|199.232687570562|381.687221320437|968.372356712584|1133.08905329671|1011.73135688124|0|0|110.552716633053|458.600034405869|1325.78117140891|896.190198156314|0|0|0|454.921831942188|751.802867676089|0|3849.69832746074|9932.3196148902|2628.4560492661|6655.17287249511|10458.7971574581|8972.29593422189|4794.98630632941|10474.5227576741|5760.51557461378|6014.43695087147|9631.3479108974|5449.3169930347" signaltonoises="146.890795365679|1|1|1|37.8141259490008|92.8577373002879|152.853746870649|150.990326410761|172.40100970219|0|1|39.6972695670497|72.7548018793834|232.448085018277|146.851955350886|1|1|1|90.300164250746|150.948058035286|0|344.509104105523|560.001844181713|356.283976538828|539.660677665015|559.976540431444|521.104828674417|627.259725092416|650.087716077368|385.545071880707|501.174367269335|524.067989029813|437.109690847559" noises="0.0959968566894531|0.0959968566894531|0.0959968566894531|0.0959968566894531|0.0959968566894531|0.0959968566894531|0.0959968566894531|0.0959968566894531|0.0959968566894531|0|0.0959968566894531|0.0959968566894531|0.0959968566894531|0.104591327609097|0.0959968566894531|0.0959968566894531|0.136325600041715|0.104436597128011|0.139935890868944|0.104641344748845|0|0.188053069106184|0.251539131140799|0.164068904979346|0.266919597252758|0.363084167750036|0.374822173753651|0.149917058946867|0.240099586320244|0.333479304376056|0.210570646357833|0.28521696106002|0.259950304455455" />
        <fragment mz="1125.60510253906" charge="1" ion="y11" responses="423.902782128803|186.092115281492|429.99595999083|240.046382726409|480.211820395329|237.195955813587|148.555318708631|206.584580451478|0|0|0|399.066096746299|137.762091693106|561.813282409669|357.58394604692|0|93.2469272238511|339.207803416107|205.882071389417|0|0|3654.77291779506|5212.20114784304|3009.1935960693|8274.54499315751|8721.65675162543|10850.3387004604|4368.46859736282|7456.52631870376|6734.29914132261|5006.14775746844|7242.60386719166|5618.41006299538" signaltonoises="78.8412798670664|33.7836918938782|52.4069190939235|41.2486953152319|97.2693183270553|55.24633088355|36.663094791823|43.3366712535056|1|0|1|80.8055791429964|34.3636691775244|79.2898110914625|106.444689077343|1|31.7541333933538|49.521576332726|46.2067289623918|1|0|480.125437684395|522.753975021776|485.071703435406|596.542088554096|584.069457541034|632.530207231069|609.451348315952|572.944679680567|479.53293157234|511.504092581455|490.60718490071|475.588571027647" noises="0.0959968566894531|0.0959968566894531|0.0959968566894531|0.0959968566894531|0.0959968566894531|0.0959968566894531|0.0959968566894531|0.0959968566894531|0.0959968566894531|0|0.0959968566894531|0.0959968566894531|0.0959968566894531|0.0959968566894531|0.0959968566894531|0.0959968566894531|0.0959968566894531|0.0959968566894531|0.0959968566894531|0.0959968566894531|0|0.155967537973008|0.21800245228816|0.134122281586958|0.298727907084702|0.323424025164873|0.363200185298639|0.134383959853559|0.287488728445694|0.313988561864185|0.216445176441499|0.335818251870322|0.256354109379081" />
        <fragment mz="1068.58361816406" charge="1" ion="y10" responses="0|0|662.508736615294|127.407755265236|0|1678.18798138749|325.57231155776|92.8452188065747|0|0|547.126804655673|60.4876128860752|304.456779604251|295.138649042857|532.344201710209|532.576908662976|890.579966916709|440.227605273694|1293.50387608127|0|0|2635.07674773116|3599.08330823434|2499.6020017042|6897.02021750823|7846.59950556039|6176.81722248598|4245.46761924512|6720.00482743442|5701.52230279804|3639.29317234157|5054.40624265774|4519.52046658459" signaltonoises="1|1|89.1625469378975|29.0719266782126|1|123.096620545017|62.1319979904436|20.3734105513163|1|0|86.3271479142812|19.4428399632448|46.4083502904759|79.5123181524969|78.3827383054536|86.3018774740662|141.763954587094|96.0962205940865|167.5668634395|1|0|483.267588700396|474.761486083396|426.281918832539|621.936027643779|471.563140302369|440.362088045417|780.957585817519|457.038171544764|458.984773873737|508.550805341457|502.94760801111|471.291161479991" noises="0.0959968566894531|0.0959968566894531|0.0959968566894531|0.0959968566894531|0.0959968566894531|0.0959968566894531|0.0959968566894531|0.0959968566894531|0.0959968566894531|0|0.0959968566894531|0.0959968566894531|0.0959968566894531|0.0959968566894531|0.0959968566894531|0.0959968566894531|0.0959968566894531|0.0959968566894531|0.0959968566894531|0.0959968566894531|0|0.116316461123649|0.140766678526133|0.123880385272039|0.186660288149674|0.331342535838644|0.312835912203799|0.100815223886436|0.235458162864157|0.225470185411452|0.129885797276968|0.209511502191186|0.163411980411623" />
        <decoy>
          <peptide id="sp|P11643|IAAD_HORVU.GLLNTPFAVGPSCDTAH.2.1.True" updatedrts="12.7269010630515|12.7218581885124|12.9328610190696|12.6610659156624|12.755972440756|15.4683624271203|15.3936278886014|14.2899453167176|11.873886501303|14.1834769904893|12.6303867230429|13.8485146445504|15.9937864916552|12.8063217170599|14.126191670913|12.917508788837|16.0307458069822|12.868703191175|14.944901239676|0|0|14.3315926583186|0|11.8189264157636|14.3003738909552|12.9976416122895|14.4216583170941|15.9783472609466|0|14.4072763036689|0|14.3278212017186|16.0742487103079" scores="3211334.64837563|120254.090631901|1002516.46713588|6072567441.98039|5710457.06062533|645376383.799015|161243594.648293|11891393.6467896|3129537.88432994|623818.095152987|72478443.9808921|234610642.727149|27805751.6909254|366080778.746618|77613.9009346913|255772437.529503|356753.802207973|106017.062596712|3944610.71553452|0|0|22773584.8374133|0|2444045.77942237|33880241.2025378|210691526.923752|855521.959066954|5092258.31192142|0|4788770.71427414|0|50634514.5188017|196031.549707129" fdr="1|1|1|0.314754098360656|1|0.84|0.923444976076555|1|1|1|0.502857142857143|0.689655172413793|1|0.62015503875969|1|0.737089201877934|0.95609756097561|1|1|1|1|0.782442748091603|1|1|0.919132149901381|0.548837209302326|1|1|1|1|1|0.658823529411765|1" recomputedscores="-3.62854977017446|-4.73712547419953|-3.88796149514215|0.497039335193857|-2.80704928684459|-1.0577451311733|-1.18202960868795|-2.41259469824636|-3.98862026323407|-4.68455759036387|-0.308648142185622|-0.843023830770146|-2.87217432847871|-0.730415551578813|-5.04637815853327|-1.06558249771699|-2.28364730821443|-5.85956338721604|-2.90059863655214|NaN|NaN|-2.37301870222677|NaN|-4.70616902830196|-2.57541273555269|-1.46083174826767|-3.55725858413039|-2.56430016813394|NaN|-5.3345658018939|NaN|-1.40431027663191|-4.56390996605653" pwhh="14.570450001927277|13.617141679800447|26.192028363846017|13.019480124504799|18.771678301664608|15.473698075496362|19.490317968055543|15.758548259597076|14.555271313013845|16.115417007304465|14.292957369979366|19.221279833040992|13.285052741600596|17.482837391581029|10.826549909905061|14.742490774287337|16.271395054681744|10.806833561494868|16.61834228833855|0|0|15.325749657700289|0|10.990877751821724|14.042034452858706|10.982567792753629|12.549851003212806|17.076913277906048|0|15.60309765882319|0|33.161123871326616|15.360444510995844">
            <fragment mz="1201.5306396484375" charge="1" ion="y12" responses="0|0|0|0|0|0|0|121.162258181623|862.009032613229|166.322734820583|1585.0729235708|408.096357921669|170.33366472017|157.675524766831|477.508842053602|2428.93951254922|0|1202.3557450173|0|0|0|707.208803865222|0|1441.51106891702|0|4145.30593911408|0|0|0|1120.92922563886|0|0|580.657401235127" signaltonoises="1|1|1|1|1|1|1|35.4849504262541|232.942257729918|51.5978468218653|284.719670873368|101.378830155702|47.4368031457085|39.3153249489357|96.252916786167|363.860157937531|1|274.604852501436|1|0|0|53.1732731944019|0|188.861036041784|1|431.352168845238|1|1|0|87.7968813300628|0|1|46.5796576870992" noises="0.0959968566894531|0.0959968566894531|0.0959968566894531|0.0959968566894531|0.134072956698893|0.0959968566894531|0.0959968566894531|0.0959968566894531|0.0959968566894531|0.0959968566894531|0.0959968566894531|0.0959968566894531|0.0959968566894531|0.11023852438931|0.114937728359582|0.104523132220127|0.0959968566894531|0.116271281127223|0.190763515641303|0|0|0.203969598544628|0|0.209365835666553|0.255624977487018|0.246009092492863|0.281377054646165|0.121875466853594|0|0.255271044542762|0|0.184138618904276|0.159970408807705" />
            <fragment mz="886.372314453125" charge="1" ion="y9" responses="1839.48949912421|798.637887009097|678.265854413544|777.60390137675|929.603084601447|1264.48815967862|627.294276713784|0|0|0|397.892286865936|0|455.767732943545|515.229871622993|0|1038.62129539582|1218.23376368149|631.734291127131|2745.29793988829|0|0|0|0|483.45765552354|0|794.985396200649|0|0|0|2662.81779603925|0|2711.32124664283|1149.46499905108" signaltonoises="166.750056573574|120.974705223893|81.3095084557284|124.064612944242|164.080413116698|164.957290541961|102.013197293769|1|1|1|75.7065998385204|1|102.041891959513|86.139537394123|1|100.399719396691|170.979852799485|93.2364593683553|217.227448063582|0|0|1|0|152.010558193036|1|108.378432157277|1|1|0|256.425973324989|0|213.041543287896|140.072215550809" noises="0.0959968566894531|0.0959968566894531|0.0959968566894531|0.0959968566894531|0.0959968566894531|0.0959968566894531|0.0959968566894531|0.0959968566894531|0.0959968566894531|0.108323276531071|0.1404431848729|0.0959968566894531|0.0959968566894531|0.142759270481614|0.173210306175678|0.12818290205043|0.145943758986459|0.132764142820493|0.174211012771628|0|0|0.125464240235514|0|0.101128774584773|0.147000425656832|0.152824913456914|0.145158767252991|0.11298561115953|0|0.159066185625755|0|0.131128223523233|0.11251578531308" />
            <fragment mz="787.303955078125" charge="1" ion="y8" responses="678.043653760623|737.156423124774|171.35924605693|1309.32611167061|293.458278945678|1904.61542823295|786.558270979165|517.253718315284|131.770516854548|0|695.956500574772|122.134858435182|163.819794096218|246.55928617189|1556.65478737965|648.19967591495|0|424.898728124061|0|0|0|638.004153969965|0|0|2196.16055916997|724.98344147887|0|0|0|0|0|2510.3926535641|117.199051446806" signaltonoises="96.0393586610692|115.295292294142|36.8445318138967|158.628061344248|52.4386524437875|287.435866308492|167.13876589988|109.403269180176|26.3778601190109|1|155.581048946185|36.7975739679485|22.4742279146654|63.364641707143|226.157902795278|101.349407253071|1|94.7916671214917|1|0|0|117.603899784173|0|1|226.297626128317|133.163696634904|1|1|0|1|0|248.18650409726|42.329307807532" noises="0.0959968566894531|0.0959968566894531|0.0959968566894531|0.0959968566894531|0.102197531898864|0.0959968566894531|0.0959968566894531|0.0959968566894531|0.0959968566894531|0.0959968566894531|0.0959968566894531|0.0959968566894531|0.0959968566894531|0.104953905225464|0.0959968566894531|0.0959968566894531|0.101874734663238|0.101914976752344|0.0959968566894531|0|0|0.0959968566894531|0|0.0959968566894531|0.0959968566894531|0.117115381186403|0.113859677957093|0.0959968566894531|0|0.111010420500262|0|0.0959968566894531|0.0959968566894531" />
            <fragment mz="970.53564453125" charge="1" ion="b10" responses="173.182914294157|373.906472865315|936.870191013865|262.676724168408|376.096399453849|0|0|208.446143264778|0|296.650484363231|186.093895304701|609.385088347487|841.727270232761|0|194.572299948984|1289.80546516752|1755.50702058696|444.267271313061|0|0|0|9047.28290193402|0|0|17528.4531668273|0|22728.333592692|1178.21496864484|0|17141.010679994|0|16377.9981113691|0" signaltonoises="21.4446096908744|64.9523632617947|109.659675045428|52.5558285915192|84.5433953485907|1|1|57.6820646572728|1|48.9270489877278|42.3591815310844|101.479285933208|154.494123736152|1|52.0290808321717|158.490079055842|327.745644585627|96.0372072896503|1|0|0|1036.90057997696|0|1|1049.70027069894|1|998.449032442494|109.480284958374|0|944.362230854481|0|951.047013009886|1" noises="0.0959968566894531|0.0959968566894531|0.0959968566894531|0.0959968566894531|0.0959968566894531|0.0959968566894531|0.0959968566894531|0.0959968566894531|0.0959968566894531|0.0959968566894531|0.126429641879107|0.107979938054665|0.0959968566894531|0.118103596221831|0.12313437541924|0.0959968566894531|0.0959968566894531|0.0959968566894531|0.103512038814628|0|0|0.184226692861864|0|0.241137585147767|0.366855148456968|0.59015566654163|0.50863594818164|0.189571814648313|0|0.387283070407158|0|0.370692584019153|0.364927005031601" />
            <fragment mz="1104.4779052734375" charge="1" ion="y11" responses="1406.64796534448|3120.32000066763|1675.95073354117|1985.84403650277|3709.48907974904|0|0|0|0|0|2611.72463121369|444.383250431974|0|2396.88692562153|776.130251728078|798.919296047764|0|2488.08365050447|508.376634460752|0|0|0|0|499.528739900143|0|302.848450445171|0|1166.00227372451|0|0|0|0|2321.27279794714" signaltonoises="264.255138691391|610.73824379894|248.826030787017|441.77144933525|571.24666758146|1|1|1|1|1|345.937572402027|88.2430480203895|1|288.7495087791|136.533342516376|172.790817447621|1|245.28272540733|94.976633963596|0|0|1|0|142.061927586064|1|48.479954401475|1|131.324645678823|0|1|0|1|311.567408195641" noises="0.0959968566894531|0.0959968566894531|0.0959968566894531|0.0959968566894531|0.0959968566894531|0.0959968566894531|0.0959968566894531|0.0959968566894531|0.0959968566894531|0.0959968566894531|0.132254464686888|0.0959968566894531|0.0959968566894531|0.128879424909075|0.111200500371428|0.0959968566894531|0.120080253772119|0.145133104095576|0.115804279198289|0|0|0.0995223976275793|0|0.105054153296932|0.209718300891682|0.198244137431684|0.268789193782559|0.159587629371849|0|0.211002668024748|0|0.229314351069112|0.125207123355764" />
            <fragment mz="957.40948486328125" charge="1" ion="y10" responses="0|147.246600609848|0|0|516.877742400519|673.269576458183|323.996944562729|0|483.390360505668|713.550377577121|1665.33923284964|536.369263052838|0|529.005523609833|2260.20170892268|0|0|0|0|0|0|3138.91047659532|0|861.824132501903|1474.25896885712|0|1801.02751359767|0|0|1790.58212630096|0|2131.6206247271|809.546115466909" signaltonoises="1|38.9012035703467|1|1|106.265523517904|148.35053447725|68.9461355270039|1|119.111943492347|129.566888854167|227.358184410942|54.9745359934116|1|144.658465867661|287.970863495585|1|1|1|1|0|0|257.623532756065|0|242.546704363872|200.912631955453|1|175.41675375028|1|0|157.760358071877|0|181.891458054902|97.8127780745873" noises="0.0959968566894531|0.0959968566894531|0.0959968566894531|0.0959968566894531|0.119607269605801|0.0959968566894531|0.0959968566894531|0.0959968566894531|0.0959968566894531|0.0959968566894531|0.0959968566894531|0.0959968566894531|0.0959968566894531|0.0974504859610899|0.0959968566894531|0.0959968566894531|0.0959968566894531|0.0959968566894531|0.114607991353477|0|0|0.166532043149526|0|0.0959968566894531|0.143279482800115|0.203275018130505|0.227630799955201|0.0959968566894531|0|0.215135180981176|0|0.187017742143539|0.151811981797301" />
          </peptide>
        </decoy>
      </peptide>
      <peptide id="sp|P11643|IAAD_HORVU.ALPVPSQPVDPSTGNVGQSGLMDLPGCPR.3.0.9999.False" updatedrts="14.2924460374429|14.279351506041|14.2720099346772|14.2858008591933|14.2973365881255|14.2897301933818|14.2900665337587|14.2814397885212|14.2833486542079|14.2953086337474|14.2811704129358|14.2804509093514|14.2782116471715|14.2836140905042|14.2848995165398|14.2944273305272|14.2791148985311|14.2713859038872|14.2351830296925|14.2761902999547|14.240535423585|14.276220293911|14.2075725133258|14.2729654524928|14.2635198975836|13.4461622647505|13.4457503776617|13.5302850351555|13.5152848073576|13.4974788028364|14.6793642177869|13.5372749310144|13.457074917481" scores="878150808807122|9183840931381.75|164907451346642|2.76538696368325E+15|8715690807755.59|308915407328741|14453241970469.9|3.81995601831098E+16|4.01209361854998E+15|3.98460929496232E+16|3.75784291232218E+15|488213807062443|1.28572815049202E+15|2.62739898100082E+15|2.68924903689093E+16|12228649.559041|125792780723625|1.29888791958025E+16|8427984289941.69|1.21094839672866E+17|1.48887097958442E+15|5352961914956.43|15223138640633|475903107791.228|26267541.733772|2672363.73067005|17666915.6310622|43042.2503899956|625029294457.425|668185602.044006|525081.795804814|149156521.328137|88074.030499049" fdr="0|0|0|0|0|0|0|0|0|0|0|0|0|0|0|1|0|0|0|0|0|0|0|0.111842105263158|0.461904761904762|0.919678714859438|0.823284823284823|1|0|0.0754716981132075|1|0.508997429305913|1" recomputedscores="4.06961918300778|2.43713403831716|3.58363967798318|4.56071912105003|3.10246248189105|4.15228907264263|3.08646134881398|6.46598648502207|6.53938715206486|7.6133783747201|6.00450490540755|5.8206488359809|4.31001670200438|6.55889560723996|6.80604906077114|-3.10346762104074|5.97998977782117|5.01645503284477|2.37067668876304|9.09317202860495|5.11368478208372|4.22706388623203|5.29044477941963|1.15340635527299|-0.809075376613143|-2.72482505836249|-1.88287301507361|-4.84232800833685|2.29429163103457|1.21665796188768|-3.48833884380312|-0.588886430548439|-3.92945218723992" pwhh="13.580050609478342|12.657022852865797|12.741021632952046|15.087741781974866|12.526661972016891|12.655898446520581|12.854742582224462|12.462649891524231|12.44268054969902|12.270218887219439|12.306769651043501|12.521128689928581|12.6718320449767|12.478796877538285|12.349950635815594|12.911765360719397|12.848566113150669|12.991673817833258|16.335681467987779|12.955560331227593|13.357812518326263|14.032654356970422|14.837821548297363|12.688141272646018|16.31608192268359|19.155577760153122|28.068514963564592|23.529140312832791|21.961592423014302|14.504916115577906|28.306526693221503|20.748251801159206|16.044573813519797">
        <fragment mz="1330.62426757813" charge="1" ion="y13" responses="8330.29301981283|8578.75487656713|12708.44599244|2919.4207803121|14725.78172056|15033.7169348869|5462.22566551344|15287.4933128521|15726.4882237187|12460.3610083561|27672.8395126217|20459.7715802191|7080.03823645923|28364.5273512043|31633.8879999764|10803.1130768306|19451.0821335123|16216.9586733478|9239.10736467575|13069.8739055784|18448.8116181035|4677.11176269219|7839.53081521378|3377.5668559658|1079.60430705806|3779.46724311182|4697.57155646474|7427.71159981486|7856.06896760143|5871.56735903174|0|7328.32199590231|5972.11325130352" signaltonoises="1220.01375575235|1547.00214649121|1469.58669558069|526.593678211752|1086.03394219191|1338.39029594965|863.064001213944|1516.58186648136|1484.59762249324|1235.27685312838|1283.43463158753|1395.03004139168|1124.82077211265|1279.83916772259|1300.08437146077|898.311546865714|911.092702379977|824.098224344101|628.089995915941|725.135459929984|731.808138671236|522.689385517185|492.840040836346|459.959332256534|237.985977961273|333.150983187147|428.655318986493|752.003722370494|523.89854087419|427.340553454954|1|599.586360061847|451.79649127183" noises="0.103075536946836|0.104215130731681|0.154348856070665|0.0959968566894531|0.252206497976635|0.21593370572536|0.123112466377617|0.214412825218814|0.211571788993642|0.213708394098803|0.465797415332497|0.299578003241434|0.123552864587211|0.443700537880542|0.51664794622221|0.226253179549822|0.362458646613426|0.35511112564221|0.303633776617492|0.320453986200249|0.445023522523087|0.182717508547037|0.343151149953243|0.164414558322818|0.14049549174781|0.221331095694515|0.178535933886267|0.0959968566894531|0.191673797366409|0.179659192566888|0.138706007039829|0.182163723921838|0.195168021559358" />
        <fragment mz="1058.51220703125" charge="1" ion="y10" responses="3787.20594917141|4846.83854283872|8717.81591680308|2074.61919517632|11760.2699586011|11153.5951677122|3484.03116179|10825.7005149723|11675.5798085553|9322.73455339149|19770.3669838457|16292.9010346883|5307.64858985624|20618.5513015506|21041.384367773|7635.83861616945|12979.576171106|9775.68391364939|5699.42520971502|9373.566567085|11400.6334067938|3766.36415554346|4224.75614702656|2451.79007777211|343.861551950281|6603.9683724|8407.26031078594|2672.96971472251|3376.25558820075|0|5376.393284526|3545.78604913007|1978.23017174155" signaltonoises="799.831938913704|995.107644615745|1109.25960547301|409.773601362727|972.246059013149|1088.82385023296|828.558359459002|1075.26988656216|1055.14889727537|1009.88367834887|1049.96173645593|1157.80650666082|902.8276597247|1186.23502940404|996.71931641541|484.992004717135|521.426193564612|404.580681826275|301.147445588558|475.036780867975|418.42710579063|276.440771793007|298.379399262826|303.222075571415|66.2736987260322|556.912789945645|603.327513591434|445.170486690328|379.199155381403|1|494.299095885612|385.449038735382|324.184749578149" noises="0.0959968566894531|0.100493616865442|0.152326566601914|0.0959968566894531|0.239035293635058|0.216857521960209|0.0959968566894531|0.21011644736927|0.245980923700348|0.202220727809123|0.403171026025244|0.264998642258461|0.126469014924701|0.363864446085344|0.472460120545537|0.37131422362183|0.518946822718859|0.514371851351704|0.409028439053218|0.384803535710677|0.592140782727174|0.28368004127343|0.316106303950468|0.172069806302116|0.181933632280049|0.192368674062661|0.231327176926543|0.0959968566894531|0.125031349570816|0.146949113045658|0.107774486326595|0.124994998069298|0.0959968566894531" />
        <fragment mz="1145.54418945313" charge="1" ion="y11" responses="8273.95974513395|4668.20460438472|11279.9600160307|3852.22057990567|14214.8357513519|13573.0688205573|6218.9554801649|13637.628450262|14447.0116558337|9639.18592701612|25640.9504641422|16319.1307749535|6642.9829637021|28579.1391799882|26700.285601932|11286.7715906491|13105.5819174326|11938.6690733654|8259.58096862407|11092.5061083618|14486.717586012|6736.25058114941|7762.50386718829|4791.71538279919|2570.19001699384|0|0|3897.8011406955|2408.3563711447|2681.49706015925|0|2410.90176100404|0" signaltonoises="919.468911431395|789.839890814808|1136.78388261548|575.616553240039|1130.99350886236|1017.59852400915|1066.29187392131|1251.9676955929|1315.4259615016|965.451320388253|1339.19820949721|1227.1268937286|1058.21555367891|1261.22292182961|1392.16123432907|673.054514997791|686.465079780461|568.834880808591|473.57351925448|675.037739888248|728.964207992528|525.817149828511|537.438865649577|469.945000098047|286.69494514999|1|1|395.075379318229|242.681577932057|381.119026792053|1|334.096732745234|1" noises="0.113488933629007|0.123663145041643|0.185750799517374|0.0959968566894531|0.238785610332722|0.280977253950713|0.100540639977854|0.217744995380037|0.210882447762509|0.2000814239631|0.37265027027116|0.254679896902779|0.127910296696884|0.442436802526607|0.393930280204442|0.304222769897062|0.397322552768935|0.412086813299215|0.331756555202608|0.321899125849889|0.396933941425114|0.207367282700961|0.260875851885102|0.155284614840952|0.161780620102477|0.203125404407753|0.138100058218041|0.131914936423345|0.18583942430657|0.149145859147091|0.143914279131086|0.154091358609567|0.107159858937223" />
        <fragment mz="1004.54113769531" charge="1" ion="b10" responses="3050.79503100057|2551.84041756537|7102.08060804707|1752.79313029201|9499.69631350779|8971.6717907836|2526.86270928433|5585.08979773197|9216.48402769457|8656.90303773679|12274.2434186057|12080.7881912319|3927.68950142581|11434.0403617716|17911.8784302393|4925.60015142416|9456.40118593532|8398.8104790026|4081.35559258384|7054.70020903653|9316.3899509222|0|3377.32356699345|0|0|9429.76101518377|9976.00907856852|4265.73730656827|9860.08054889311|7034.3494563443|0|7353.27837568584|7335.05623261777" signaltonoises="517.262957640025|521.481783679916|939.468364073523|318.261421767877|866.073395141472|1146.79120873142|493.066033355822|944.583714586377|1137.53807147243|1093.97362265928|721.503454212217|1096.28375178815|604.234206082344|943.802124896392|1143.35843300378|891.059919479153|695.175414395581|587.717184523139|558.073518702791|870.99751453615|586.653011151897|1|436.499756485188|1|1|553.735114547638|735.505255628751|550.953393802599|854.076431567672|619.693916057819|1|968.290707668645|835.251719211674" noises="0.0959968566894531|0.0959968566894531|0.106917122462076|0.0959968566894531|0.137592691725731|0.105705069989407|0.0959968566894531|0.109522096518742|0.117474311399125|0.0959968566894531|0.292875086261438|0.161841303346963|0.0959968566894531|0.246956844264587|0.234579094274823|0.101558278142761|0.217438089684084|0.253460681300379|0.148005106929033|0.139122995876199|0.217984080989431|0.0959968566894531|0.188362238320986|0.0959968566894531|0.0959968566894531|0.161322145829531|0.146627830481498|0.0959968566894531|0.100331542122693|0.147887890381667|0.0959968566894531|0.0959968566894531|0.0959968566894531" />
        <fragment mz="1001.515625" charge="2" ion="b21" responses="1735.52723923318|1098.11476905113|2570.32655985276|1661.98053225997|3965.74562345114|5378.63406242793|1057.58110049198|4161.85314404387|4318.5792274555|2796.49978996111|8578.75222213052|4623.40489143152|2322.73719784257|8179.70258610451|8736.010386744|3920.42839856043|4138.18158756722|3621.51084521141|1807.79338624874|3184.69528890858|3308.02527696751|1099.216311182|2837.20854385856|0|0|2521.6932470129|3759.07392077559|4364.90894482882|3974.20620082712|5056.52759749323|1612.42883837276|4184.4662649051|2924.67501073209" signaltonoises="269.038846922736|246.47201297863|473.632773786498|191.951925968374|755.031786172436|948.11018002553|189.013524497427|785.909494588897|847.270302747299|605.438639562896|1055.14504033706|864.157214162132|403.454566621448|896.741886509124|1113.70611677057|521.433564255697|424.040686398885|311.597210825115|263.770173359221|367.514078849332|298.473123284939|234.17749925615|416.876368904589|1|1|414.125788176597|328.896236294756|518.63629145583|534.465783803289|737.222426694133|206.23932534158|486.127853392627|534.687557670567" noises="0.0959968566894531|0.0959968566894531|0.0959968566894531|0.0959968566894531|0.0959968566894531|0.0959968566894531|0.0959968566894531|0.0959968566894531|0.0959968566894531|0.0959968566894531|0.153788954378992|0.0971006859742845|0.0959968566894531|0.157196047920119|0.140408806017662|0.0959968566894531|0.195042646833812|0.255094030767663|0.174603575759893|0.16717125543736|0.248991026991229|0.112573419299211|0.145088748737203|0.0959968566894531|0.105167300744808|0.117136859878614|0.199724081396996|0.0959968566894531|0.122430612129152|0.124852463738294|0.0959968566894531|0.172440742525197|0.11004105606609" />
        <fragment mz="1181.09143066406" charge="2" ion="b24" responses="0|0|0|325.516728176181|0|0|0|0|0|0|0|0|0|0|0|0|0|0|0|0|0|0|0|0|178.105851244413|0|0|0|834.035461224633|984.462512702745|0|865.299343421918|0" signaltonoises="1|1|1|41.1625522104429|1|1|1|1|1|1|1|1|1|1|1|1|1|1|1|1|1|1|1|1|43.8571866505452|1|1|1|121.452394841504|103.455465257047|1|81.2265157932513|1" noises="0.0959968566894531|0.0959968566894531|0.0959968566894531|0.0959968566894531|0.0959968566894531|0.0959968566894531|0.0959968566894531|0.0959968566894531|0.0959968566894531|0.0959968566894531|0.0959968566894531|0.0959968566894531|0.0959968566894531|0.0959968566894531|0.0959968566894531|0.0959968566894531|0.0959968566894531|0.0959968566894531|0.0959968566894531|0.0959968566894531|0.0959968566894531|0.0959968566894531|0.0959968566894531|0.0959968566894531|0.0959968566894531|0.0959968566894531|0.0959968566894531|0.0959968566894531|0.0959968566894531|0.0959968566894531|0.0959968566894531|0.0959968566894531|0.0959968566894531" />
        <decoy>
          <peptide id="sp|P11643|IAAD_HORVU.PCGPLDMLGSQGVNGTSPDVPQSPVPLAR.3.0.9999.True" updatedrts="13.3513142496246|13.2262135542401|15.8774475213517|14.0656693548362|13.4737703805492|14.3009150052675|15.511702618254|14.5048647784029|13.7446440675952|16.2103653401329|13.4172963557552|14.4463417676176|13.3519023947658|13.3769711202761|14.4467628634706|13.3145802786348|14.5177259558111|13.3960746922532|11.9976088890883|14.558091199468|14.203627615342|14.4334057375006|13.4325380066881|14.490325827266|14.3988636963868|14.6566176775133|14.4616151768908|13.514109367936|14.6955028069612|15.5227645201089|13.4521351413696|15.5331541491244|14.6826480264789" scores="10200127.257452|380268.915988865|949165.272753993|4806.446241669|55004.1465942944|7315806.12916359|2809347.89794286|90591076.3442674|260713.979900746|3093177.93706671|357330.798415708|951460.770981597|576667.273008166|56036.3959941873|530085.631586875|101145030.870484|103592.038206474|4347960821.32021|73279.3118879335|26133.5030080418|3287245.0006838|332021.925175976|499702993.313567|291408.160761477|275020.732971472|340893.068616048|376839936.001479|8169523.62151727|176136.873925549|13693.3803104244|85106237.5172929|433147.019220841|201528.572901662" fdr="1|1|1|1|1|1|1|1|1|1|1|1|1|1|1|1|1|0.679245283018868|1|1|1|0.980036297640653|0.155555555555556|1|0.972972972972973|1|0.5|1|1|1|0.595348837209302|1|1" recomputedscores="-3.8653443325755|-4.94579948792534|-4.6764619049757|-7.19921270090296|-5.09744390234417|-3.47328830884331|-3.62489840096044|-2.15898645790459|-3.64781958691019|-2.49660246519581|-4.01736326634214|-2.88957033455842|-5.03820714565196|-4.1121602242324|-3.899235928519|-2.18590156919434|-3.10433956170791|-1.45883102269735|-5.71125493165988|-3.57275598025765|-3.54234020927819|-2.98036350383249|0.806652527757288|-5.05961047577301|-2.78912937235228|-3.61910245643556|-0.553876828764177|-2.56402624508982|-4.2557584574824|-3.49520811821169|-1.27860441457689|-3.12589334654366|-3.56996342899107" pwhh="18.181666211461938|14.278108275475494|15.820491972903465|12.775791324526034|22.758560248684351|14.044217167588242|12.239922585550186|20.91426609009191|20.633279198009088|9.8106787910508668|11.589731994908158|16.938484564388936|12.620245755821733|15.511647035665035|24.31082693056111|19.772722304506974|30.904624867569698|13.98345325361832|11.590706487958286|16.787405439903974|23.251525719650765|12.867592915268983|18.461086191850452|14.942499878118618|18.789131163833044|25.647136279475706|16.340123052263962|15.147027030627664|17.497406310372554|13.4924376822977|20.655502320306145|15.56846389438318|13.225193114799175">
            <fragment mz="1362.737548828125" charge="1" ion="y13" responses="1119.51226011835|643.300769022738|0|67.134402065309|0|0|0|422.247055832011|619.472209803606|8.25491985990605|951.336862817411|0|592.652825673031|457.627659594265|382.128630096569|465.153986536556|0|2115.21596447042|0|0|0|556.188425156519|2012.47183949537|1005.58145287119|0|1670.75408931586|415.847197507444|1312.15974366841|1246.58276270979|0|950.03252082453|0|766.516940850645" signaltonoises="133.760772001117|116.027567438987|1|17.8408722516303|1|1|1|51.5776328953616|76.9441068718531|3.34572231229633|117.631049542407|1|67.8901836343907|79.7163773613088|68.6549177204856|69.1978725531347|1|405.482482590645|1|1|1|99.1870348209118|367.87394927303|141.143086907072|1|229.885297315345|91.2155239220083|225.68843666533|170.558229841097|1|155.752875104845|1|184.324609237827" noises="0.0959968566894531|0.0959968566894531|0.0959968566894531|0.0959968566894531|0.0959968566894531|0.0959968566894531|0.0959968566894531|0.0959968566894531|0.0959968566894531|0.0959968566894531|0.0959968566894531|0.0959968566894531|0.0959968566894531|0.0959968566894531|0.0959968566894531|0.0959968566894531|0.0959968566894531|0.0959968566894531|0.0959968566894531|0.0959968566894531|0.0959968566894531|0.0959968566894531|0.0959968566894531|0.0959968566894531|0.0959968566894531|0.0959968566894531|0.0959968566894531|0.0959968566894531|0.0959968566894531|0.0959968566894531|0.0959968566894531|0.10216548414544|0.0959968566894531" />
            <fragment mz="1063.6258544921875" charge="1" ion="y10" responses="0|0|235.876227877657|0|0|0|78.5989769610996|0|0|0|0|336.972175532855|518.270877882398|1023.05873452232|0|795.127447159127|1397.40420634715|1353.97274688201|0|0|0|0|1075.08944947919|141.886975304718|0|0|0|360.263105708482|0|6714.18898395263|326.288538273603|5252.33004517423|0" signaltonoises="1|1|47.5005068037779|1|1|1|19.687592349984|1|1|1|1|63.8631961122278|70.8333672859516|157.969241650332|1|118.40400821014|117.930699446377|320.747130445865|1|1|1|1|237.502430373351|43.8461468556858|1|1|1|79.0793564064232|1|1010.22866101267|97.7853188200909|898.956318247862|1" noises="0.0959968566894531|0.0959968566894531|0.0959968566894531|0.0959968566894531|0.0959968566894531|0.0959968566894531|0.0959968566894531|0.0959968566894531|0.0959968566894531|0.0959968566894531|0.0959968566894531|0.0959968566894531|0.0959968566894531|0.0959968566894531|0.0959968566894531|0.0959968566894531|0.0959968566894531|0.0959968566894531|0.0959968566894531|0.0959968566894531|0.0959968566894531|0.0959968566894531|0.0959968566894531|0.0959968566894531|0.0959968566894531|0.118204236638985|0.12422715314116|0.0959968566894531|0.133999851517919|0.131590223019941|0.0959968566894531|0.115939692594622|0.0959968566894531" />
            <fragment mz="1178.65283203125" charge="1" ion="y11" responses="1072.58305824813|1818.04165909366|143.307226750947|0|3480.16991595764|842.657249393369|0|826.122123574388|255.442351037426|0|1292.44126226802|917.598219072419|598.349076019385|2441.17490140725|1479.28094999664|443.993036668594|72.234264875827|0|5376.33487342581|0|0|501.043399600765|0|24.3838747403797|818.846943512897|2680.71268582172|68.4839524461828|390.524275414292|553.618408872595|1395.53277480563|0|2200.63262851508|383.654024311029" signaltonoises="235.147745351068|361.136030515931|36.4924489219977|1|428.19343546005|169.458787440826|1|114.367989854612|54.2430896246795|1|295.091446112653|138.097670750137|132.906256790246|303.979751009063|170.055559946516|98.2705299281339|11.4474895144058|1|516.238512919278|1|1|75.2100535923695|1|11.2604002021789|141.404888134699|291.835972635322|22.79817202322|62.133456360946|117.039291177409|307.285548156454|1|310.72682177489|87.9809630890993" noises="0.0959968566894531|0.0959968566894531|0.0959968566894531|0.0959968566894531|0.0959968566894531|0.0959968566894531|0.0959968566894531|0.0959968566894531|0.0959968566894531|0.0959968566894531|0.0959968566894531|0.0959968566894531|0.0959968566894531|0.111794305714674|0.0959968566894531|0.0959968566894531|0.214444993362496|0.371271955867939|0.254564039142118|0.175368667172213|0.39915959432245|0.138831073430007|0.130848839952002|0.0959968566894531|0.0959968566894531|0.0959968566894531|0.0959968566894531|0.0959968566894531|0.0959968566894531|0.0959968566894531|0.0959968566894531|0.116211447496907|0.0959968566894531" />
            <fragment mz="971.4324951171875" charge="1" ion="b10" responses="6124.10377722381|8507.1285982052|0|0|14013.7790511665|0|0|0|5633.71899073326|0|11059.8202233014|0|5170.98838130581|11969.5305542586|0|5158.90903519042|0|6527.15874128663|353.187759823839|0|0|0|10567.5571991865|0|0|0|0|3387.25700960634|0|0|8783.58253562451|0|0" signaltonoises="930.702315456159|1210.40404734965|1|1|940.10618787845|1|1|1|697.459426222995|1|913.946883131204|1|555.752602423054|865.837188147416|1|578.386160671529|1|712.648482861908|77.7148124509009|1|1|1|516.248033440693|1|1|1|1|401.498518003358|1|1|820.908352908216|1|1" noises="0.0959968566894531|0.125314546842943|0.100943034734432|0.0959968566894531|0.159471423871463|0.128172318999285|0.0959968566894531|0.10593977678233|0.0959968566894531|0.0959968566894531|0.133795112496143|0.123656295785629|0.0959968566894531|0.135632596907757|0.11513350324606|0.143484128164273|0.186168860586543|0.130751174175925|0.165504508267427|0.127530729021995|0.184608248050834|0.174250419161623|0.235294448634067|0.139237988913519|0.179659359562118|0.133926232280161|0.238667750492592|0.14491485750682|0.147596335952583|0.180428457403308|0.105963487999151|0.17779788022174|0.145231955095122" />
            <fragment mz="1011.9666137695312" charge="2" ion="b21" responses="0|0|51.4243517557898|0|0|199.204807855142|38.0403558372505|245.538254836241|0|30.9676230190801|0|0|0|843.127449151096|114.193783111547|1822.81873562572|886.509586295468|251.226385743792|0|1332.23983012094|1580.18367749368|1803.44663376341|537.239154018975|656.125174678327|1031.51841451425|0|1744.90733826877|489.043292275322|912.627630625153|621.742402613327|179.73018965636|479.961656660994|0" signaltonoises="1|1|8.79507477826751|1|1|36.4241158428967|8.57614333301628|35.4845074287278|1|9.19495905316418|1|1|1|90.2675002973238|30.4367877808183|208.05810157315|186.751879334234|64.4819404115534|1|262.519864103279|204.614465475289|238.490580958157|112.708525579789|103.704959958761|133.320302965312|1|204.494538378837|104.320146962584|151.72786517203|99.4632109780049|46.790914402685|108.770199780398|1" noises="0.0959968566894531|0.0959968566894531|0.0959968566894531|0.0959968566894531|0.0959968566894531|0.0959968566894531|0.0959968566894531|0.0959968566894531|0.0959968566894531|0.0959968566894531|0.0959968566894531|0.0959968566894531|0.0959968566894531|0.0959968566894531|0.0959968566894531|0.0959968566894531|0.0959968566894531|0.0959968566894531|0.0959968566894531|0.0959968566894531|0.0959968566894531|0.0959968566894531|0.0959968566894531|0.0959968566894531|0.0959968566894531|0.0959968566894531|0.0959968566894531|0.0959968566894531|0.0959968566894531|0.0959968566894531|0.0959968566894531|0.0959968566894531|0.0959968566894531" />
            <fragment mz="1168.038330078125" charge="2" ion="b24" responses="0|0|0|224.360844786303|0|320.093154153549|15.0552583437491|203.075054248049|0|13.7197713880171|0|27.4911284748898|0|593.902479582345|0|342.612398083826|0|409.057301176521|0|239.457675968186|579.93590667687|0|1239.1725398457|0|0|0|620.206969556112|1015.94602276818|0|0|894.94163701933|0|0" signaltonoises="1|1|1|37.905883111361|1|58.8861781005525|5.12525269282651|36.9646795913035|1|3.94329552465848|1|8.2268746871742|1|112.336045461135|1|74.3722699634363|1|86.4336279436907|1|44.1219267549671|77.0268901071616|1|231.924689091459|1|1|1|127.160064089193|160.927085982556|1|1|131.877684784096|1|1" noises="0.0959968566894531|0.0959968566894531|0.0959968566894531|0.0959968566894531|0.0959968566894531|0.0959968566894531|0.0959968566894531|0.0959968566894531|0.0959968566894531|0.0959968566894531|0.0959968566894531|0.0959968566894531|0.0959968566894531|0.0959968566894531|0.0959968566894531|0.0959968566894531|0.0959968566894531|0.0959968566894531|0.0959968566894531|0.0959968566894531|0.0959968566894531|0.0959968566894531|0.0959968566894531|0.0959968566894531|0.0959968566894531|0.0959968566894531|0.0959968566894531|0.0959968566894531|0.0959968566894531|0.0959968566894531|0.0959968566894531|0.0959968566894531|0.0959968566894531" />
          </peptide>
        </decoy>
      </peptide>
      <peptide id="sp|P11643|IAAD_HORVU.YFMALPVPSQPVDPSTGNVGQSGLM[Oxi]DLPGCPR.3.0.9999.False" updatedrts="15.33622082374|13.6781531237859|15.4398607798756|16.0216622230623|15.2533874772201|15.3138136463344|15.1503637015858|15.4711729074909|15.3547767305127|15.3607411645401|15.3899602413029|15.3651669278899|15.1997082735224|15.3865394245519|15.378366569913|15.3852224980489|15.3788516451394|15.4086456110191|15.3715676322218|15.3935197756879|15.3857509372204|15.3872417675959|15.3784925228058|15.3688909820866|15.3993159636051|15.3699454762385|15.4095667624502|15.3882049286969|15.3944237137686|15.3519212011163|15.3727049747893|15.3875732878475|15.3892464833856" scores="107271106216.976|35694.0318520114|37134849.8751203|1198668.80142232|4734145748.97235|7724495.36954656|16065065.4306816|26052115703.2995|544588980403.045|2542235961.27313|294110183.342247|33475955.8275729|15266672500.2368|2739482867.93003|123038993.859745|77062990997.3017|1215999412.99982|135783489.279219|476727175339.182|1831454424.39834|4158717992.45938|2845355871.50538|1207828753303.99|13463862.9644502|1057180114.88146|15125081511371.5|40106532250.5678|4442748.48945471|384137.067026099|217436.07567515|17261159551.1523|2206776973599.03|1107055086.70008" fdr="0|1|0.159420289855072|0.670360110803324|0|0.991111111111111|0.393548387096774|0|0|0|0.580645161290323|0.296296296296296|0.236220472440945|0|0.305194805194805|0|0|0.153846153846154|0|0|0.0444444444444444|0|0|0.425427872860636|0.121037463976945|0|0|1|0.56857855361596|0.756198347107438|0|0|0" recomputedscores="3.49223052607278|-2.73162070922731|0.947174145014774|-0.364412207486091|2.84828231535641|-1.6820267202983|0.335155690192478|4.05089942335326|5.49768098953762|2.72551292396372|-0.660448009238052|0.541770316893637|0.811999524835246|2.70051925870596|0.614067690254381|4.63846369015634|2.6138313344942|0.856284655149955|6.47630984689565|2.25677309221188|1.4430297865386|3.64532231876244|6.68456017342682|-0.698692763361253|1.10062501042179|6.67351947577374|1.72894233581394|-3.40190456199899|-0.918927787216628|-2.07629113390496|2.36830047729|5.9835818923984|3.4327204954289" pwhh="24.706187480002008|21.858394864346845|12.38107983694834|14.462092056195663|28.410944710263166|14.738112105382781|10.986539321486289|19.186250256970993|13.856391104282865|20.654627000346959|14.057205373505445|13.128951259219367|13.750156580017398|12.921317964062938|14.252491378034794|13.986016806548127|13.917299752776886|14.599411934340479|13.556562681340871|14.143913782417973|14.938488916025102|14.831097319155672|13.531113847397538|13.459958626226863|14.431407739737354|14.277044464026792|14.887109650448796|22.539713052047052|20.6776108067304|14.492554278887365|13.862132674890507|14.091586076674453|21.630854070542753">
        <fragment mz="1263.09155273438" charge="2" ion="y25" responses="234.070788199009|24.4186857535492|0|0|664.900385479179|241.546716011715|0|110.156404611475|127.844862702145|245.671145406026|939.581948886331|1780.7870293219|27.0444557396456|2115.93003988515|1612.21688228091|3490.10566140022|2869.20655255491|2911.56293948836|4629.83428401707|2192.97162310244|3618.15202056124|3603.15565425706|5410.24723353971|1827.64450961307|2521.84068717396|5156.1431290782|1839.2399164836|2244.93675178653|2555.97878289135|2254.34188492498|1574.91152509821|3393.09936159705|1354.11880121581" signaltonoises="40.9253205094241|7.11484293001042|1|1|104.544320215143|56.0893001616629|1|28.2935443457826|30.7522035135062|56.9930432903674|216.459966746588|345.681169207775|7.59480159483367|380.472127530282|309.385279625618|582.299298536294|560.157705197018|634.543638067977|870.263131613798|482.692508270513|727.765141797896|631.602001316364|958.481600389624|361.207877022985|561.812295248567|861.579814429709|399.790281206839|388.005108832462|511.645494551962|426.499230743447|352.663060978886|480.135548805333|320.08723999169" noises="0.0959968566894531|0.0959968566894531|0.0959968566894531|0.0959968566894531|0.0959968566894531|0.0959968566894531|0.0959968566894531|0.0959968566894531|0.0959968566894531|0.0959968566894531|0.0959968566894531|0.0959968566894531|0.0959968566894531|0.0959968566894531|0.0959968566894531|0.0959968566894531|0.0959968566894531|0.0959968566894531|0.0959968566894531|0.0959968566894531|0.0959968566894531|0.0959968566894531|0.0959968566894531|0.0959968566894531|0.0959968566894531|0.0959968566894531|0.0959968566894531|0.0959968566894531|0.0959968566894531|0.0959968566894531|0.0959968566894531|0.0959968566894531|0.0959968566894531" />
        <fragment mz="1134.56518554688" charge="1" ion="b10" responses="0|347.266319927102|0|543.851598721939|701.559976477017|691.477166449477|416.343844926489|995.480330523205|1190.52158517055|0|0|0|863.396541462515|0|0|0|0|0|0|0|0|0|0|0|0|0|0|0|0|0|0|0|0" signaltonoises="1|47.2260479232617|1|98.6732669735926|149.731787307808|151.660589241802|111.656114723248|228.574331170095|206.085902663226|1|1|1|131.288818805719|1|1|1|1|1|1|1|1|1|1|1|1|1|1|1|1|1|1|1|1" noises="0.0959968566894531|0.0959968566894531|0.0959968566894531|0.0959968566894531|0.0959968566894531|0.0959968566894531|0.0959968566894531|0.0959968566894531|0.0959968566894531|0.0959968566894531|0.128115282923304|0.134685087433924|0.0959968566894531|0.299006225898984|0.246386480863468|0.494683439992679|0.561143992402453|0.803586756669309|0.70607206052988|0.712737577282196|0.760779325000117|0.637646525100405|0.866667618827227|0.463170846723481|0.617183098488741|0.76698289779259|0.792600564333589|0.347997569327335|0.547364788081701|0.711286062757074|0.370745563781797|0.45214311556392|0.406666502415665" />
        <fragment mz="1346.619140625" charge="1" ion="y13" responses="694.564949195088|61.2583677285279|404.230846660383|96.3551223357831|1290.4550277668|1621.63646717364|0|1830.70847166017|155.537160563788|1871.2789286757|4527.52536517422|6694.75786439932|183.853544940995|9903.99694384515|8378.24460874395|14515.5923120339|20362.9066678213|16256.0793124487|22245.6673165754|17709.3027936549|18869.0837883712|14867.1328803843|27473.0251507075|10480.8751716295|13913.0709605837|25800.4865152276|17782.8432232706|10646.9392872568|15976.9911543354|14631.8172737435|13986.4570848068|14550.8841230778|9381.11229236523" signaltonoises="87.9563727334128|18.427025841578|95.345619770121|19.3063068743517|237.312627076326|183.792600781162|1|377.233513756693|45.0391783989319|310.622629927715|884.952774330017|1251.658476377|44.4197170933673|1454.08709795677|1476.8641033531|1587.15119609653|1595.35800872432|1374.29206188715|1869.02903307148|1543.28229003175|1295.0683630244|1779.10063958512|1634.70594600661|1536.10880348455|1342.8894411082|1703.1547482387|1504.08577200001|1391.93589288188|1305.91956554905|1231.22487928625|1461.13742344556|1608.07184012397|1199.81533399654" noises="0.0959968566894531|0.0959968566894531|0.0959968566894531|0.0959968566894531|0.0959968566894531|0.0959968566894531|0.0959968566894531|0.0959968566894531|0.0959968566894531|0.0959968566894531|0.0959968566894531|0.0992790679356095|0.0959968566894531|0.133184775726903|0.0959968566894531|0.148705455392813|0.210908240033095|0.190231247016065|0.206048598668384|0.185527969438256|0.223713789077733|0.130844955974208|0.292894354423065|0.126200296455647|0.16717645188259|0.2381076158925|0.177133809868214|0.129806334884419|0.21380977366017|0.175944078600477|0.150449876674913|0.138527289391382|0.108732618945677" />
        <fragment mz="1361.15222167969" charge="2" ion="y27" responses="141.016851911717|30.3443567096264|47.4288613948379|40.9759069037782|263.628325436414|0|0|184.649087680893|0|283.753046521897|421.029384269248|566.831206064755|36.8930196970657|985.877962836491|578.429008983343|1059.81612281861|1727.12998273631|1606.75964578158|1942.69523254171|1483.72605445888|1490.07525141415|1234.51488893587|1745.94144750085|1144.18931870476|934.430743543178|1712.90889051998|1300.37578094869|776.501844147449|1636.27056241444|1174.27261693504|450.145966851234|1221.987055354|680.127000821427" signaltonoises="23.0657602146273|7.94623000167342|11.1006143550889|12.7121561269835|41.3632948401071|1|1|31.7952874033805|1|54.0517376208319|50.981755915785|111.307987403921|9.24348087398866|172.249556766415|116.007539388065|209.529980661133|304.807830766299|266.666351738429|414.813779128422|262.356010720912|291.499099682759|243.125643842512|362.458553962205|224.762115103989|199.710422173672|331.044429284102|191.465707146108|166.309842462232|312.948616684762|220.249499118115|118.371330152643|220.545778887309|139.393613279099" noises="0.0959968566894531|0.0959968566894531|0.0959968566894531|0.0959968566894531|0.0959968566894531|0.0959968566894531|0.0959968566894531|0.0959968566894531|0.0959968566894531|0.0959968566894531|0.0959968566894531|0.0959968566894531|0.0959968566894531|0.0959968566894531|0.0959968566894531|0.0959968566894531|0.0959968566894531|0.0959968566894531|0.0959968566894531|0.0959968566894531|0.0959968566894531|0.0959968566894531|0.0959968566894531|0.0959968566894531|0.0959968566894531|0.0959968566894531|0.0959968566894531|0.0959968566894531|0.0959968566894531|0.0959968566894531|0.0959968566894531|0.0959968566894531|0.0959968566894531" />
        <fragment mz="1161.5390625" charge="1" ion="y11" responses="1816.78241890689|0|395.810768701818|134.926774470138|2728.69169146327|1259.186613068|174.943828446765|929.336276144683|492.789881503455|1812.18889740562|3729.96073104093|5496.62037774415|57.6441728209762|7312.2301087836|5806.29502346833|6460.60971496564|20078.7043078041|9846.63350045006|19576.2406019162|15293.8120685413|0|11658.1446902506|24413.8045769704|12068.4976752991|4895.43990926347|17700.613999424|5630.42059179123|10429.8029071813|14526.6976672603|11283.3979156048|7285.44982109363|8632.48357298982|12526.6947416173" signaltonoises="184.163972689772|1|58.1966842601038|23.0737377107594|281.972999066203|180.599212292732|32.9404241217993|193.362379869059|78.4419702963958|262.367042992097|658.888762532382|988.829597917943|16.8586101731108|839.089183978487|1049.61726708019|711.245584107219|1211.23303839188|717.547532158091|1156.1388116888|859.011463457561|1|650.167108542789|1194.90127983521|1119.66462381246|624.604818156368|1083.09043339858|569.337652554314|1012.06461887231|1059.55639154632|567.256847956701|853.353676331261|763.404330623645|1226.47440360526" noises="0.0959968566894531|0.0959968566894531|0.0959968566894531|0.0959968566894531|0.0959968566894531|0.0959968566894531|0.0959968566894531|0.0959968566894531|0.0959968566894531|0.0959968566894531|0.0959968566894531|0.0959968566894531|0.0959968566894531|0.121354944910156|0.0959968566894531|0.199494538397272|0.203086735528956|0.261958860122258|0.215028558678044|0.232334811277272|0.259078172102911|0.241433241874045|0.239818848005931|0.130488448560339|0.216220297072163|0.216272960338262|0.270004468433972|0.114737580006139|0.192122943704379|0.265277455687183|0.119763772615373|0.177262878240115|0.111454487706464" />
        <fragment mz="1330.68640136719" charge="1" ion="b12" responses="0|0|0|1691.66270325815|0|0|142.237847358195|3306.31806012572|126.961133145496|709.089294888791|0|0|198.717738790345|0|0|0|0|0|0|0|0|0|0|0|0|0|0|0|0|0|0|0|0" signaltonoises="1|1|1|244.74349355246|1|1|43.3465750957762|485.366899748417|36.8412889573301|251.830480302161|1|1|63.405448375577|1|1|1|1|1|1|1|1|1|1|1|1|1|1|1|1|1|1|1|1" noises="0.0990267429613591|0.0959968566894531|0.0959968566894531|0.0959968566894531|0.0959968566894531|0.0959968566894531|0.0959968566894531|0.0959968566894531|0.0959968566894531|0.0959968566894531|0.17905183777009|0.331413320136668|0.0959968566894531|0.606097121526939|0.726535266336151|0.964540383824994|0.966175615316992|2.07608013106351|1.45072306858683|1.02107587182053|1.97454737521364|1.34766421918208|1.44943116511879|1.09801265198659|1.10505160558862|1.92579304880545|1.93843083008899|0.814311800465919|1.35465344238601|1.72426239937771|0.770508042226469|1.16999846922456|0.844413917747352" />
        <decoy>
          <peptide id="sp|P11643|IAAD_HORVU.PCGPLDM[Oxi]LGSQGVNGTSPDVPQSPVPLAMFYR.3.0.9999.True" updatedrts="16.2862263437071|14.1563735028539|13.823746743093|13.3572799843219|15.4291002880904|15.3211804772003|13.6567665252954|14.9899251804367|13.3070713024588|13.8348302808337|15.4275280569946|13.9034495972578|17.602149523298|15.0965919144686|14.0280723223553|0|13.8849472176256|15.9773237249811|17.8844856345461|13.8375917319849|15.9082441068137|15.3835029635025|14.0183798006636|15.7458078501438|13.9629244829592|14.1186739376737|0|13.7037609718193|0|12.8656963148563|13.9863583952232|14.0056114222485|16.0045901758887" scores="5691.47289525641|23618796.5535246|1781589.64840839|2118448.84420358|72980.7228866517|9951979.58697681|1005811.77319726|1616575.47358642|4754515.25906076|106779.616466892|8015498913.56729|36766209.9940207|127049.653813067|19460090.3576287|1984250.06387618|0|10782561.4601269|37100.6328164658|3041.86136692232|12251.9718566955|2158330.66677842|109389.904438001|23697.9316392651|356696952.018398|381574118.791747|11833066.4117177|0|56043581944.2168|0|229164.109945884|220411720.439813|7931799.02014268|561155.427347428" fdr="1|0.380952380952381|0.642045454545455|0.559766763848397|1|0.972850678733032|0.772727272727273|0.480446927374302|0.388157894736842|1|0.24390243902439|0.2875|1|0.282131661442006|0.759305210918114|1|0.274074074074074|1|0.777070063694268|1|0.799076212471132|0.449648711943794|0.565217391304348|0.217391304347826|0.18941504178273|0.211699164345404|1|0.231884057971015|1|0.755186721991701|0.253521126760563|0.229411764705882|0.311239193083574" recomputedscores="-3.78302756123655|0.0890414491883287|-0.371799846873273|-0.117093428055892|-1.96375114814739|-1.57198736092857|-0.86821009371193|-0.156347589483402|0.362282867658967|-1.65121457717235|0.774972488463885|0.582486194157598|-4.26777137838244|0.551995522365593|-1.1783786778553|NaN|0.473362050987641|-2.70718099222638|-1.71882064508256|-2.99491379325525|-1.84181170333132|-0.76983703007378|-1.0862837715151|0.724436952209471|0.658054934717735|0.566919053913895|NaN|0.602059802680011|NaN|-2.05347613263441|0.47446519486941|0.539195149996552|0.137634431316697" pwhh="12.345230623472228|16.183477146458511|18.289162110026204|24.816403625668475|10.189411075963454|10.351079047453274|12.399460438233206|13.739715172368777|21.8871537246312|15.660572635238315|18.407311283289378|17.770228847377023|13.905958153445782|25.243115859434283|16.697598483403461|0|15.13155191966689|27.487989942233|10.541550898886548|16.427451031252769|14.044579508448949|24.411439657115842|54.660250449941564|22.126906525287787|29.418927624261475|12.794095635228125|0|13.277881338210955|0|12.312539414821348|23.703984867153352|30.733090818938997|15.586141788040567">
            <fragment mz="1309.1575927734375" charge="2" ion="y25" responses="0|0|24.9897225303426|0|0|108.58645789486|37.1243363562955|137.186070455579|112.06600820647|0|176.777590189368|0|0|0|232.875158113009|0|584.224430655949|0|44.2290182622521|343.745205034282|0|225.369586693731|671.2986575129|49.7916744800836|189.840441128586|415.993274927951|0|216.565396231954|0|0|234.516399185055|186.187029071361|171.100423413328" signaltonoises="1|1|7.10301367185753|1|1|24.552808280562|9.16880088836619|22.6892494378314|17.9372187948694|1|26.4571111463206|1|1|1|41.3169371464308|0|103.722580681984|1|12.6382124911852|47.9079445674472|1|43.4919135519805|89.9109940883953|14.7925340978608|34.1987924689299|74.8518483697001|0|38.9780037607262|0|1|37.4660306284621|36.9551105124881|42.071376267343" noises="0.0959968566894531|0.0959968566894531|0.0959968566894531|0.0959968566894531|0.0959968566894531|0.0959968566894531|0.0959968566894531|0.0959968566894531|0.0959968566894531|0.0959968566894531|0.0959968566894531|0.0959968566894531|0.0959968566894531|0.0959968566894531|0.0959968566894531|0|0.0959968566894531|0.0959968566894531|0.0959968566894531|0.0959968566894531|0.0959968566894531|0.0959968566894531|0.0959968566894531|0.0959968566894531|0.0959968566894531|0.0959968566894531|0|0.0959968566894531|0|0.0959968566894531|0.0959968566894531|0.0959968566894531|0.0959968566894531" />
            <fragment mz="987.42742919921875" charge="1" ion="b10" responses="0|282.737805959225|337.40167885551|585.467321085253|0|0|0|0|561.701005079426|286.869129101628|320.953429122289|700.742990123566|0|0|420.065818621659|0|1435.06644283162|919.222482489295|0|1819.50052511418|1427.77466875992|0|0|1117.18763381524|2326.71172881294|2478.13025077009|0|572.202976968315|0|0|2423.36789678416|2512.67078286252|0" signaltonoises="1|59.6473337230013|64.2544416278135|77.8372117342425|1|1|1|1|79.8199142745499|56.1120165617125|65.8241561733352|107.434996671685|1|1|76.6813474238876|0|276.979826337988|241.555610597222|1|312.187452217191|289.252547391159|1|1|197.59539419226|311.767432972616|313.946987954012|0|108.713038578675|0|1|318.193486998366|345.101436020631|1" noises="0.0959968566894531|0.0959968566894531|0.0959968566894531|0.0959968566894531|0.0959968566894531|0.0959968566894531|0.0959968566894531|0.0959968566894531|0.0959968566894531|0.0959968566894531|0.0959968566894531|0.0959968566894531|0.0959968566894531|0.0959968566894531|0.0959968566894531|0|0.0959968566894531|0.0959968566894531|0.0959968566894531|0.0959968566894531|0.0959968566894531|0.0959968566894531|0.0959968566894531|0.0959968566894531|0.0959968566894531|0.0959968566894531|0|0.0959968566894531|0|0.0959968566894531|0.0959968566894531|0.0959968566894531|0.0959968566894531" />
            <fragment mz="1504.798095703125" charge="1" ion="y13" responses="93.7166145959927|0|108.783113333788|30.2489619592771|13.5841356995877|0|24.7729100980673|32.8785001461675|58.1074643000754|0|0|376.176543912502|105.010967489186|543.004281064197|98.7608221274564|0|2536.23337171119|0|0|598.679929381624|0|145.554205701171|1488.97778659266|252.878444785127|595.096786721384|858.803877751887|0|313.386017797846|0|275.077906050507|543.655345733589|222.682938334756|730.957688101793" signaltonoises="24.0939274512586|1|19.1159633016399|9.60506886147186|5.87437795633601|1|7.6938933947854|8.43051011542979|9.22430421918373|1|1|54.0808930940309|22.1902792979035|69.730277043228|24.9698724470835|0|161.496616474473|1|1|92.0205595675807|1|36.4999489105336|180.146796832749|41.853413234426|87.2252079786347|140.471621747041|0|49.7679171952936|0|69.0923154420749|74.769429155091|38.1458240466934|105.084934751263" noises="0.0959968566894531|0.0959968566894531|0.0959968566894531|0.0959968566894531|0.0959968566894531|0.0959968566894531|0.0959968566894531|0.0959968566894531|0.0959968566894531|0.0959968566894531|0.0959968566894531|0.0959968566894531|0.0959968566894531|0.0959968566894531|0.0959968566894531|0|0.0959968566894531|0.0959968566894531|0.0959968566894531|0.0959968566894531|0.0959968566894531|0.0959968566894531|0.0959968566894531|0.0959968566894531|0.0959968566894531|0.0959968566894531|0|0.0959968566894531|0|0.0959968566894531|0.0959968566894531|0.0959968566894531|0.0959968566894531" />
            <fragment mz="1440.188720703125" charge="2" ion="y27" responses="0|0|0|37.7728198816059|72.8643649561391|44.625737614381|0|113.139106421171|0|0|0|145.120412940397|34.9421948547031|76.7454430502209|168.934807823808|0|380.216798066665|0|16.3759907376842|584.362597162602|0|0|577.61018063714|131.718113896112|605.071444535325|558.64167877143|0|582.862935126851|0|48.1749305231916|510.131790653472|447.741610962243|303.80797026915" signaltonoises="1|1|1|9.7646880600628|21.4318583301653|13.3065729271637|1|25.5075817711823|1|1|1|19.0954327815747|8.83018933957245|19.5427378473189|22.419958179818|0|76.9102782441286|1|5.84343649471448|99.4613494752106|1|1|129.595800444478|15.5802436780551|129.468853572956|113.785649628903|0|99.4479396964986|0|15.6349160832051|108.337287892195|64.8994016084104|53.6300513249454" noises="0.0959968566894531|0.0959968566894531|0.0959968566894531|0.0959968566894531|0.0959968566894531|0.0959968566894531|0.0959968566894531|0.0959968566894531|0.0959968566894531|0.0959968566894531|0.0959968566894531|0.0959968566894531|0.0959968566894531|0.0959968566894531|0.0959968566894531|0|0.0959968566894531|0.0959968566894531|0.0959968566894531|0.0959968566894531|0.0959968566894531|0.0959968566894531|0.0959968566894531|0.0959968566894531|0.0959968566894531|0.0959968566894531|0|0.0959968566894531|0|0.0959968566894531|0.0959968566894531|0.0959968566894531|0.0959968566894531" />
            <fragment mz="1308.6768798828125" charge="1" ion="y11" responses="54.8620763076498|55.3970169296391|40.6904299177253|109.344735061006|617.085440790996|186.997966455495|0|85.3963135321789|334.059523752848|0|1127.84277855367|676.551522308684|27.4897202200736|0|94.3675980640827|0|610.608732089396|1391.21212651628|0|1543.79447900117|1104.62410655602|1254.95714738076|4853.85658863221|1480.71017403208|1714.80700271363|3528.78448081732|0|540.186293807784|0|0|673.680629317174|2772.56841611755|0" signaltonoises="14.5695712655534|12.9519746151176|12.5108680914558|18.7990782234083|80.0476234654218|50.7423649995337|1|20.7090316742513|52.7465293539496|1|159.369329165206|117.424502597856|7.780725185524|1|26.3143711803005|0|110.458547418436|179.835721031542|1|258.972924677327|138.816234024323|158.78103453613|300.241046718907|165.221730739375|184.582656696105|385.58187938947|0|118.946692877289|0|1|92.7930969555841|297.428658657533|1" noises="0.0959968566894531|0.0959968566894531|0.0959968566894531|0.0959968566894531|0.0959968566894531|0.0959968566894531|0.0959968566894531|0.0959968566894531|0.0959968566894531|0.0959968566894531|0.0959968566894531|0.0959968566894531|0.0959968566894531|0.0959968566894531|0.0959968566894531|0|0.0959968566894531|0.0959968566894531|0.0959968566894531|0.0959968566894531|0.0959968566894531|0.0959968566894531|0.0959968566894531|0.0959968566894531|0.0959968566894531|0.0959968566894531|0|0.0959968566894531|0|0.0959968566894531|0.0959968566894531|0.0959968566894531|0.0959968566894531" />
            <fragment mz="1172.5074462890625" charge="1" ion="b12" responses="0|230.88229620944|385.136432847225|148.853464127771|0|0|184.828927399127|281.759367670709|149.49811860671|498.275385938213|274.669783034096|492.589282179891|0|0|428.043712617396|0|768.355970908895|340.618218939086|0|691.855258560368|609.13663410972|1535.81280613829|901.135361959396|1645.73707945041|295.699575577165|667.726350233609|0|353.775495495891|0|0|4343.47153092378|1132.83017595447|371.327785775162" signaltonoises="1|46.1044598118094|63.4966295069667|34.6469407609987|1|1|41.7586315028888|39.0347292354564|38.1423667285894|93.3960375277511|47.7087633343993|91.1348238234022|1|1|87.0681691591761|0|103.124468752291|81.0082658479296|1|112.809212119157|141.457011452617|202.726443144278|129.684670406987|227.489565694913|72.2949683373838|157.946271467403|0|90.8437830373639|0|1|300.972284706284|133.701718015468|67.8363542048516" noises="0.0959968566894531|0.0959968566894531|0.0959968566894531|0.0959968566894531|0.0959968566894531|0.0959968566894531|0.0959968566894531|0.0959968566894531|0.0959968566894531|0.0959968566894531|0.0959968566894531|0.0959968566894531|0.0959968566894531|0.0959968566894531|0.0959968566894531|0|0.0959968566894531|0.0959968566894531|0.0959968566894531|0.0959968566894531|0.0959968566894531|0.0959968566894531|0.0959968566894531|0.0959968566894531|0.0959968566894531|0.0959968566894531|0|0.0959968566894531|0|0.0959968566894531|0.0959968566894531|0.0959968566894531|0.0959968566894531" />
          </peptide>
        </decoy>
      </peptide>
      <peptide id="sp|P11643|IAAD_HORVU.YFMALPVPSQPVDPS.2.1.False" updatedrts="15.1420707064147|15.1226846831601|15.142191204435|15.1364972110332|15.1440271933728|15.1502003463292|15.1467772264039|15.1327556543881|15.1321209410031|15.174185554777|15.1527733350795|15.1610807109829|15.1148350443848|15.2068871852872|15.1515282177694|15.0939691292608|15.2085066926301|15.1074496071048|15.1751363374337|15.1585071325948|15.1215842515043|15.1928081783245|15.2363686182508|15.2343633287711|15.220759574077|0|15.2080791879775|15.2911605928562|15.2796871279578|15.3268433564756|15.2492538830353|15.2526669917056|15.2206295711905" scores="3.13603509325738E+15|2.27513517737436E+15|1.2078780789607E+16|3.62237208632938E+16|1.13331483600947E+16|1.46803902670644E+15|1.10905427377074E+17|6.52670000169998E+15|1.90131027115464E+15|1.54743588704727E+15|2.43030110406584E+15|9.15970103125918E+15|517386320695433|5052238932101.01|1782920937348.78|2260762310625.47|324258722838214|46835217485.404|38686288991618.9|1397514809106.4|959469170539354|49322965996.8743|1246006426.64169|1370764530665.87|877350.091355905|0|2633582173930.92|204996.223268736|573107.720966357|24949.9204442718|283868.838292555|122383519.789312|1024981.11634368" fdr="0|0|0|0|0|0|0|0|0|0|0|0|0|0|0|0|0|0.342182890855457|0|0|0|0.098159509202454|0.139275766016713|0.224924012158055|1|1|0|1|0.945736434108527|1|1|1|0.85655737704918" recomputedscores="6.06916796181493|6.13359634837049|7.18549686652375|8.26439816567667|7.44026155219543|5.74803469725962|8.92812232285214|7.04885647376955|7.07244241439377|7.22826588661645|6.79300200782741|6.3074545061712|5.41259741264522|4.60512527077231|4.13571255687843|3.61703757761161|5.129375252773|0.0668979660967709|3.99386114622909|2.62374076283834|6.39893967181804|1.21642586957659|0.862001930030303|0.641461104712465|-5.62626563407748|NaN|2.14263253592923|-3.64894865017207|-2.64704167976064|-6.74812912767991|-5.91255415668064|-3.5033122862436|-2.41704635098557" pwhh="12.455749751076105|12.168135953400892|12.312088788962823|12.321507466382581|12.493967785151884|12.563477755996823|12.490212727060189|12.464869828672416|12.290036504059174|12.51927374338549|12.610169790856228|12.736284415112396|12.581377663411633|20.433364275405776|12.224437803389707|14.641738709804807|14.345888961607812|17.747121981342957|16.531278244538182|13.075295197080319|17.421177221540336|14.878362574084754|13.898354774491153|14.400167987776472|17.243052863808373|0|12.812882114751782|12.274684009601655|18.307007536703914|20.154970816082979|16.081849666131188|13.311373388245668|13.589580768165408">
        <fragment mz="826.394104003906" charge="1" ion="y8" responses="20855.4937414953|9099.40462340267|13785.1728244853|12585.3650004343|47868.2147076802|30130.5982696657|26662.3403506801|30761.8919088136|24389.2772781569|7361.25553689797|13767.5618287433|7793.82195860243|2292.57890407697|4615.10782741523|3820.40921382689|3522.50532674512|5261.78894500506|3440.03834414031|3692.1315288046|3903.1994444846|6161.46214620079|7620.17004819152|6884.53336849594|3614.30306645023|5010.36346691363|0|6132.42705010589|2945.91568924105|4174.03539514853|5447.93272980759|2934.70558270838|3319.03304088119|4858.7861185285" signaltonoises="1216.63673189126|871.529078967473|846.656264508496|935.090370283979|1204.87381708959|1234.94524670548|1453.83403634348|1318.06341475783|1163.98269221402|727.762926210174|1055.22788714745|856.425668389024|476.742999017791|701.213026896546|781.692852105685|677.656646586808|520.051985010873|522.778336582102|650.040506415359|592.356220266163|873.707716589884|769.791485044787|622.831302194469|530.576662237224|568.124377496232|0|579.623863536824|457.688798226452|406.141078488817|755.063235889312|514.01177550979|574.921025450721|615.919768490366" noises="0.350779459159775|0.23322247278953|0.346803551450164|0.283975934055685|0.8193356351729|0.510292873968024|0.38352589710383|0.494674216808216|0.453362060209536|0.213238926739721|0.271891812765701|0.18150215323866|0.0959968566894531|0.133121477131366|0.10830608271343|0.0959968566894531|0.174143225402194|0.152774734975296|0.0979624885597904|0.129985840688987|0.100501971453204|0.139174106051754|0.18089459840709|0.111004030604314|0.138769354785053|0|0.192557110112596|0.0959968566894531|0.157569359120478|0.121243494148724|0.100514834343412|0.104938775896831|0.0959968566894531" />
        <fragment mz="1022.51531982422" charge="1" ion="y10" responses="10766.8614043122|5052.64380383328|9082.82572385663|6351.52627668948|24885.6428805228|12743.094135504|11626.3771792013|14435.031072107|11939.5727571622|4283.65190618723|7273.64164241318|3551.93897141783|1062.11261498313|2532.66167990164|2636.42498440017|3109.82087430929|6098.12062471183|128.843548177505|3869.53689127837|3667.44006078533|2569.67943373263|2359.31656054967|6344.83488187729|3163.1561524164|3629.27572649612|0|6386.86026575156|2021.7261221959|6047.20434779972|3337.75236011218|4047.38736935273|6796.43671921683|3746.68491756376" signaltonoises="934.458463590813|948.052801346312|1087.93503287071|1003.74716499523|1192.42823745491|1131.89508912489|1060.97666443674|1083.41682223819|1218.32421044686|915.36189998634|738.627847951278|745.819091923439|259.256032472525|351.866266776812|452.309236503192|366.412487509939|389.422075663889|21.09065706782|308.917641433157|377.920213048253|241.98065293289|353.106078852234|447.555505461182|374.62983338856|382.737309270755|0|545.837253792294|393.547455316199|515.067450009635|300.306353480946|400.380240598372|609.001652265999|490.842742463613" noises="0.248734015308357|0.111995644355158|0.160676830762907|0.128737951336123|0.442185394222679|0.23588574292917|0.240837930456343|0.281742852064375|0.205427023936117|0.0959968566894531|0.194197956968601|0.0964137058242654|0.0959968566894531|0.124597285190584|0.0959968566894531|0.107718303188138|0.204336373243524|0.246244186708282|0.147753168969729|0.132517943983391|0.152908594102819|0.121080966811316|0.161382392126515|0.11816909698121|0.154009844711282|0|0.183466939661696|0.0959968566894531|0.154393238336314|0.232965114170612|0.145568566031355|0.144260183049395|0.110884688345315" />
        <fragment mz="1445.71337890625" charge="1" ion="b13" responses="5007.11222990714|2244.49560466582|3001.42103711349|2499.72543973263|12908.8840399753|7704.91243115512|5225.48791194663|6707.15321727203|6125.80139734111|1953.4332984732|3381.60856121199|1828.26571938948|657.047062077729|1297.37644787592|1332.64873753175|574.472089660959|1099.10887535894|1113.78549801957|788.188474405791|452.89945455534|1512.75567360901|290.967629234568|1209.53348975373|665.744715383588|2209.49790781511|0|1919.30148853091|1086.50214171202|1838.65941953306|2288.72516436595|920.047972947947|1820.79953493812|1008.14736186053" signaltonoises="1047.86461107368|473.416406457022|652.814044174709|554.188165686308|1611.21963501795|1456.53285914569|1079.35068277434|1227.80358879497|1166.39383917402|434.006294312894|694.911662979973|366.851970825768|153.957544878344|193.486257168191|200.295818160575|147.997626024716|204.90168925286|169.932613140798|149.915945399052|105.264426684595|246.950487210722|58.3293003663494|230.158570065006|120.282887331103|328.906358769511|0|380.226092326194|193.546676810259|254.329030907662|296.599656403322|197.046657457746|310.010244859461|188.104649195537" noises="0.0959968566894531|0.0959968566894531|0.0959968566894531|0.0959968566894531|0.165728595817251|0.0959968566894531|0.105598235108518|0.114177612429239|0.0959968566894531|0.0959968566894531|0.0959968566894531|0.0959968566894531|0.0959968566894531|0.0959968566894531|0.0959968566894531|0.0959968566894531|0.0959968566894531|0.0959968566894531|0.0959968566894531|0.0959968566894531|0.0959968566894531|0.0959968566894531|0.0959968566894531|0.0959968566894531|0.0959968566894531|0|0.0959968566894531|0.0959968566894531|0.0959968566894531|0.0959968566894531|0.0959968566894531|0.0959968566894531|0.0959968566894531" />
        <fragment mz="1134.56518554688" charge="1" ion="b10" responses="3726.94729581154|2737.24055236951|4946.04968973557|2299.27319146164|11083.8669447784|6867.55439391934|5602.47025103194|7150.25968109426|4606.32951379153|1772.17260628725|3279.12461021479|2489.78618752864|1206.84169699531|1601.1126054908|2401.37235579183|592.480419880317|2339.62891881033|936.791918400088|914.315507556244|727.80418784843|1794.66782484261|1699.72632714179|3157.99719542328|0|1939.67566027786|0|1929.43897887941|1719.31425468986|1120.75274661115|543.639428090924|1212.14319460976|1218.43070016954|1813.46132697283" signaltonoises="726.102868346907|529.278200550001|726.101758979163|464.553134767916|777.541912249614|1187.72907797189|805.014480933842|892.040747260071|726.110411220654|370.336761930901|616.332016711305|464.376146837664|136.772974477728|257.47015755475|282.109206543832|104.597063674751|210.424163265091|146.674209055466|164.622148088735|130.06921385464|230.677450876751|217.207770089909|317.84355556262|1|286.891317811253|0|300.772235067942|269.473875456252|244.02909053695|144.660902202258|151.027012821463|237.128007123261|349.575745608657" noises="0.0982405866144743|0.0959968566894531|0.107639090401696|0.0959968566894531|0.270680100710271|0.101372816787928|0.146114444406541|0.158254294749878|0.134648074214408|0.0959968566894531|0.0959968566894531|0.0959968566894531|0.0959968566894531|0.0959968566894531|0.0959968566894531|0.0959968566894531|0.149468915520052|0.121054568274953|0.102935138435495|0.134888878713508|0.133519704268485|0.0959968566894531|0.107293051182516|0.0959968566894531|0.129827963742506|0|0.10559908728048|0.0959968566894531|0.0959968566894531|0.0959968566894531|0.0959968566894531|0.101988370311866|0.0959968566894531" />
        <fragment mz="1330.68640136719" charge="1" ion="b12" responses="2508.40300593056|1898.97034393126|2623.0700070749|1646.36617995382|6991.35000657819|7823.15830240268|2429.65724264468|3978.54125869051|5601.48874062307|813.587912537718|1966.55508040083|1999.34169969927|208.407743529902|1614.8105511163|781.690848375312|0|1517.46288564335|490.531946347144|993.074659372091|965.633818960064|0|578.440385700536|1702.00601046756|706.601857079717|1627.96795934692|0|1804.46119974809|275.160593925607|1721.7296186829|0|0|3035.6890310202|1850.00569656097" signaltonoises="496.143695348227|412.893684833208|470.507823087162|330.706808105424|1056.03210546125|1008.2008131456|519.206868950418|827.610911133354|850.053195772242|116.704543863924|356.386140451493|228.961500137124|54.760599073066|237.98850967162|165.691112856538|1|272.108644711942|94.5818613988081|145.904889770057|152.551590301631|1|129.710550895764|203.954933771478|106.088034960866|179.561724661811|0|298.212120646134|74.2704541129177|226.619339034611|1|1|262.096646562447|244.007135010211" noises="0.0959968566894531|0.0959968566894531|0.0959968566894531|0.0959968566894531|0.12121736716873|0.105866868744996|0.0959968566894531|0.0959968566894531|0.0959968566894531|0.0959968566894531|0.0959968566894531|0.0959968566894531|0.0959968566894531|0.0959968566894531|0.0959968566894531|0.0959968566894531|0.0959968566894531|0.0959968566894531|0.0959968566894531|0.0959968566894531|0.0959968566894531|0.0959968566894531|0.0959968566894531|0.0959968566894531|0.0959968566894531|0|0.0959968566894531|0.0959968566894531|0.0959968566894531|0.121785205341854|0.0959968566894531|0.0959968566894531|0.0959968566894531" />
        <fragment mz="1135.59936523438" charge="1" ion="y11" responses="4190.15686516655|1982.30163238988|3135.91583917541|1735.69419728501|8528.5013711339|6533.0884465455|5009.63378666722|6011.36781204436|4418.74316510271|1420.76596019077|3468.26632523908|2123.67788201554|490.436313676535|2148.02305105783|1320.95936013153|205.090046220967|1831.29915895668|564.700119311768|1496.04368217165|1481.86019747759|1154.53139568861|1478.99683084171|2620.68120356188|1473.65864332393|2796.73617687184|0|2750.71316223597|1057.20753751849|2814.28261620533|2700.62681114376|1247.62870350437|2275.11347190626|1377.25031270342" signaltonoises="840.866781262548|419.230761929136|660.966339383646|393.837750621427|799.035960309954|1044.71382520892|1151.2430212681|1120.46173645921|703.146234839399|317.094735563487|658.91986988837|364.776871875583|121.778481546148|256.127048817705|172.098275376451|58.3455561966381|317.134435240872|123.407802434718|225.104077513776|230.461961818213|218.037941815055|282.721242534201|447.546978696681|269.230580242629|431.06354253013|0|393.633605451284|262.432247917642|345.760281559329|279.503977258142|216.66747795443|369.588804652529|259.212783012951" noises="0.10097000062587|0.0959968566894531|0.0959968566894531|0.0959968566894531|0.228033806655527|0.121989969164308|0.0959968566894531|0.106696203874946|0.136643643773204|0.0959968566894531|0.0975307375976939|0.0959968566894531|0.0959968566894531|0.0959968566894531|0.0959968566894531|0.0959968566894531|0.0959968566894531|0.0959968566894531|0.0959968566894531|0.0959968566894531|0.0959968566894531|0.0959968566894531|0.106104058373916|0.0959968566894531|0.108490372196366|0|0.144600074114591|0.0959968566894531|0.140730452388306|0.171678224403836|0.0959968566894531|0.12754209688631|0.109389530837913" />
        <decoy>
          <peptide id="sp|P11643|IAAD_HORVU.PDVPQSPVPLAMFYS.2.1.True" updatedrts="14.7788075937877|14.8799703620017|14.9523557877259|14.8025372355032|14.8879101218975|15.559730000918|14.8532448267681|14.8228912277331|13.3581660947279|14.7965804583203|14.8933311137372|14.8014876758472|14.9547809673768|14.8187884586175|0|14.769419167854|12.6133796732403|12.7203667040748|12.5009838182468|12.6028374710532|12.5213005672991|15.3134193101986|12.5151151734223|15.314377705114|12.5995150613186|15.401265001628|15.3471086875458|15.2883213669443|17.45548066741|15.3474919735715|15.299348947173|0|15.3782138592128" scores="639755354.076846|101169400.694171|13430558035.2542|3399044.94710168|29713182.3844726|3127336.40928244|1311207419.59111|249613676.881267|2545085.76576386|426048.822974526|314634.108913053|216938138.938444|4671284929.03649|2785581.22393774|0|147029687.735838|2541208.81793724|5346348.73947509|50985650.7016971|1020501.70365989|114784.464077769|256245.279085919|1383783.383615|1087735.06224227|374730.521552189|2479024.09534285|80603.4299430945|25086.2588073553|6441310.52296194|858060.564031738|3060408986740.59|0|161145.935147003" fdr="0.51566265060241|0.86036036036036|0.099236641221374|1|0.86096256684492|1|0.169741697416974|0.566037735849057|0.984198645598194|1|1|0.851936218678816|0.39568345323741|0.885906040268456|1|0.593516209476309|1|1|0.829166666666667|1|1|1|0.778656126482213|1|1|1|1|1|0.690582959641256|1|0.1198738170347|1|1" recomputedscores="-0.621199022961108|-1.21836167970319|1.23156782476573|-1.76323798538201|-1.14113985314209|-2.92352830281401|1.00084092118679|-0.368568799526572|-1.80090815790896|-2.33188740803623|-3.09485227444419|-1.31809088241507|0.368218828792503|-1.6534427839461|NaN|-0.569812291919102|-2.97647606137704|-3.87561729103494|-1.88624795916418|-3.51280192177334|-3.52320824195128|-4.06796744213319|-2.09245024098153|-5.45897862568431|-5.99571949218666|-5.6584448292666|-5.37156081511258|-4.56125861167025|-1.59630370297109|-5.21168035033633|1.12010759144065|NaN|-3.22054286021031" pwhh="12.396372039690286|12.128045314825112|13.961455815197871|12.414117977311852|12.754764947355952|11.81900990624842|12.605751506958185|12.503571402540624|16|12.098742956965431|13.020615784138837|12.309270828790126|12.319356121136682|14.782693319706325|0|14.190914571465164|11.65760065761838|11.392073846746891|11.343881859045659|11.586470068340981|11.399708742584352|18.624584443602732|11.176300063961977|19.88138656963341|19.828504821573844|17.714317294439457|14.428120959890061|16.263825297580905|12.64220222901182|14.007230780784241|15.05571038231389|0|14.086659656744859">
            <fragment mz="927.4644775390625" charge="1" ion="y8" responses="881.823540193387|817.801812344816|216.534247946351|0|779.644714157863|449.486922981087|470.289805340302|390.782835558995|0|0|631.171932137226|715.498640302|220.575276796981|840.760370749779|0|0|0|0|0|0|0|3930.86349032874|0|2662.28720496099|0|7868.42748044861|5443.21532411364|2810.55178121067|223.470616391172|5894.59358297382|2819.27482080276|0|4475.76802383861" signaltonoises="115.343168494215|116.743178061573|60.3377581048564|1|164.873045657699|104.039427842365|101.24148382149|74.3056379044128|1|1|85.688186535606|130.295795003969|57.0898090240216|117.730734525588|0|1|1|1|1|1|1|565.650831755156|1|377.401160685965|1|646.883590680133|520.575259481131|522.1099530708|38.0486209184362|498.705604651835|583.444837051934|0|472.072212708136" noises="0.0959968566894531|0.0959968566894531|0.0959968566894531|0.0959968566894531|0.0959968566894531|0.0959968566894531|0.0959968566894531|0.0959968566894531|0.0959968566894531|0.0959968566894531|0.0959968566894531|0.0959968566894531|0.0959968566894531|0.0959968566894531|0|0.0959968566894531|0.0959968566894531|0.0959968566894531|0.0959968566894531|0.0959968566894531|0.0959968566894531|0.100568490184932|0.13349166896711|0.0959968566894531|0.204638036644597|0.237543583123291|0.23083171474265|0.102832270174673|0.183512293342503|0.252200210311107|0.115224517568649|0|0.199876441669842" />
            <fragment mz="1111.5491943359375" charge="1" ion="y10" responses="260.29449986062|323.906506162341|180.56599521619|0|0|1296.31831181392|0|0|0|0|0|73.4273953994395|0|0|0|0|4809.27428474477|3714.60018559969|1756.08856935338|2567.68558143429|2672.98381329293|723.259659217821|528.581814598234|777.326985479858|613.00717771377|407.704197695439|1885.36727429796|1134.40462177795|0|1714.08095309742|1799.91901612085|0|947.388388798056" signaltonoises="50.2007893133144|38.4611072948182|56.4279111832683|1|1|217.325276420516|1|1|1|1|1|25.8776958502044|1|1|0|1|733.714582923169|572.040674367867|363.891741698653|481.538958813123|480.610582133889|142.519596070332|162.841546206989|171.870804504538|139.632207619572|87.7632765128266|292.952777660432|201.876629885217|1|314.520610128905|313.655627214301|0|224.670969885314" noises="0.0959968566894531|0.0959968566894531|0.0959968566894531|0.0959968566894531|0.0959968566894531|0.0959968566894531|0.0959968566894531|0.0959968566894531|0.0959968566894531|0.0959968566894531|0.100796223303022|0.0959968566894531|0.0959968566894531|0.121751822783629|0|0.103335380631917|0.183093274626599|0.183232982797025|0.134865092055775|0.150416712332439|0.15174482404645|0.0959968566894531|0.0994998383906037|0.0959968566894531|0.110237637753352|0.0959968566894531|0.0959968566894531|0.0959968566894531|0.0959968566894531|0.0998416431462472|0.11196376278488|0|0.0959968566894531" />
            <fragment mz="1379.7027587890625" charge="1" ion="b13" responses="0|0|122.021987183638|0|0|536.876627113735|0|0|76.8035146465135|0|0|414.58784423178|86.8136045698948|0|0|11.2197218715954|0|0|0|0|0|426.989958657371|0|292.741546764859|0|1101.6654216509|2137.61593836256|165.890879855204|74.8519475843696|2056.26789646342|544.419809283502|0|408.211405157011" signaltonoises="1|1|44.1493130644276|1|1|84.0125085686186|1|1|20.7750252696759|1|1|71.2107063670415|20.1772573098126|1|0|10.7478997704788|1|1|1|1|1|86.6793242755159|1|78.1761156677063|1|158.28748694601|212.308762286694|38.3475258226643|16.2145686167575|344.539206023666|88.5086325560362|0|93.225888409708" noises="0.0959968566894531|0.0959968566894531|0.0959968566894531|0.0959968566894531|0.0959968566894531|0.0959968566894531|0.0959968566894531|0.0959968566894531|0.0959968566894531|0.0959968566894531|0.0959968566894531|0.0959968566894531|0.0959968566894531|0.0959968566894531|0|0.0959968566894531|0.0959968566894531|0.0959968566894531|0.0959968566894531|0.0959968566894531|0.0959968566894531|0.0959968566894531|0.0959968566894531|0.0959968566894531|0.0959968566894531|0.0959968566894531|0.0959968566894531|0.0959968566894531|0.0959968566894531|0.0959968566894531|0.0959968566894531|0|0.0959968566894531" />
            <fragment mz="1030.5567626953125" charge="1" ion="b10" responses="1757.93805979916|158.059536224959|2526.76394566995|1328.7837385064|420.098383738488|0|448.269581536187|1404.10947253083|0|272.933710994295|879.387823538487|340.930161276712|0|590.083235456572|0|0|21269.4039701837|17788.647551625|6432.83837077429|9032.93333305516|9385.17130922522|0|3820.21443410469|755.884667622887|541.414298242545|1575.51179295173|528.870196948565|599.600966597144|0|365.393877336514|727.887395765121|0|309.285342485667" signaltonoises="150.762478749295|21.8217772841302|110.125338219846|100.025323878948|23.4156074304288|1|32.6905096998829|45.9620281777875|1|10.9553935515913|19.277963822161|14.973072361106|1|14.9959438223348|0|1|916.95842188376|926.866409131543|788.677502226613|847.163637669246|872.761171571407|1|471.354065478013|115.013418382706|115.709182492851|178.591598322653|135.80317130331|145.331279104501|1|103.181331371045|137.550214624673|0|95.9206758844541" noises="0.24515659775862|0.230458034549926|0.390039397516975|0.336546054968368|0.555135751744498|0.375275410985167|0.336002189876769|0.516202688260335|0.311904675491453|0.430429865378452|1.34815421638488|0.759998566743552|0.446203839058162|0.990642143176372|0|0.388390294892781|0.560904274376324|0.474041413173599|0.203341563289861|0.256424563569763|0.265722141077712|0.134329278351439|0.206043694195133|0.0959968566894531|0.0959968566894531|0.0959968566894531|0.10643787789786|0.0959968566894531|0.118229414273866|0.101975826668051|0.0959968566894531|0|0.0959968566894531" />
            <fragment mz="1232.6343994140625" charge="1" ion="b12" responses="4496.36900151236|2238.61286293059|2901.74095954633|6752.61312572|5932.64383295153|0|4672.88595303227|5035.17492549606|291.461398358105|1509.33071543028|3801.37831377642|2262.50714938379|897.859130753474|1990.36494461817|0|1084.7567784315|0|0|0|715.397537259536|0|559.384039658086|559.436430212234|615.18866216106|1302.04712808051|1230.19496080366|870.083935421795|209.478582254109|606.184218965699|0|360.12300417963|0|593.938999400353" signaltonoises="846.574124903973|508.027478127149|514.639274286311|1299.24206229874|777.460878776557|1|996.698980657988|1123.52910187841|68.3607405070781|341.912457691185|748.938212788464|494.853287839307|202.999465950553|337.458906493876|0|177.12900880033|1|1|1|147.365860753991|1|126.475234985401|140.925080934162|144.191164482137|213.372198530533|171.299710891592|149.369699859315|54.9120271589211|144.311822313867|1|95.6135766359209|0|106.946204369241" noises="0.113744890763468|0.0959968566894531|0.0959968566894531|0.107045243885502|0.155095075159157|0.130358417729186|0.0959968566894531|0.0959968566894531|0.0959968566894531|0.0959968566894531|0.0959968566894531|0.0959968566894531|0.0959968566894531|0.0959968566894531|0|0.0959968566894531|0.0959968566894531|0.0959968566894531|0.0959968566894531|0.0959968566894531|0.0959968566894531|0.0959968566894531|0.0959968566894531|0.0959968566894531|0.0959968566894531|0.0959968566894531|0.0959968566894531|0.0959968566894531|0.0959968566894531|0.0959968566894531|0.0959968566894531|0|0.0959968566894531" />
            <fragment mz="1239.6077880859375" charge="1" ion="y11" responses="0|128.07050520291|0|0|0|237.840247187753|0|0|0|0|0|0|0|0|0|302.555427078533|0|0|0|0|482.137559056214|0|0|336.166967495417|0|0|842.307464982541|163.744128894943|0|766.941326913291|787.470296184551|0|0" signaltonoises="1|28.2746409922809|1|1|1|68.732244756356|1|1|1|1|1|1|1|1|0|44.9013862160096|1|1|1|1|131.803733892725|1|1|60.6592235156904|1|1|176.71514576067|41.3365800774973|1|176.872030167799|148.036430375374|0|1" noises="0.0959968566894531|0.0959968566894531|0.0959968566894531|0.0959968566894531|0.0959968566894531|0.0959968566894531|0.0959968566894531|0.0959968566894531|0.0959968566894531|0.0959968566894531|0.0959968566894531|0.0959968566894531|0.0959968566894531|0.0959968566894531|0|0.0959968566894531|0.0959968566894531|0.0959968566894531|0.0959968566894531|0.0959968566894531|0.0959968566894531|0.0959968566894531|0.0965220515681247|0.0959968566894531|0.0959968566894531|0.0959968566894531|0.0959968566894531|0.0959968566894531|0.0959968566894531|0.0959968566894531|0.0959968566894531|0|0.0959968566894531" />
          </peptide>
        </decoy>
      </peptide>
      <peptide id="sp|P11643|IAAD_HORVU.DYVLQQTCAVFTPG.2.1.False" updatedrts="14.771585353429|13.4344595657686|13.4532346375487|14.9058480524349|13.5944122068651|14.0286693066525|13.4196145530869|0|0|13.6518704573669|13.4347238481561|13.2451495987888|13.259677059379|13.9060125172889|14.6711147061029|14.778544877588|14.7878038754854|14.7714427237698|14.781906737421|14.7686782526492|14.76309764586|14.7677295784028|14.7726341443396|14.795084200322|14.780854156005|14.7609753879089|14.7728800870186|14.7928820212354|14.7779401066765|14.7918208525713|14.8021912885354|14.7841398046447|14.7662215642021" scores="54201654458921.4|144802.809307409|1726490.33924943|2003168.75838245|144802.809307409|28684960.9083475|1141537.87654063|0|0|214052.281324784|3445967.24689327|5613097.55735403|747761.37447594|295285.418558843|7707803.94286651|107353386409445|37124694691119.4|2313680578564.39|155486436617657|7432352482945.58|244043.122938971|282523362187518|2217650637506.8|1.59286289108155E+16|154988760750077|17418127005697.8|43344252541043.8|1.99288212708912E+16|81544723221935.3|2408156078540.92|174564558404455|494415680664558|4241310986093.02" fdr="0|1|1|1|1|0.947368421052632|1|1|1|1|1|1|1|1|1|0|0|0|0|0|1|0|0|0|0|0|0|0|0|0|0|0|0" recomputedscores="4.38501084554964|-3.65342381856401|-3.36929709299581|-3.65142173107886|-4.55726002282579|-1.50923235798571|-4.03889335464951|NaN|NaN|-4.65399771001652|-2.2816248705719|-2.28043222452829|-3.93415905285136|-3.37740551299485|-3.03945329274244|5.84669192589353|5.21671537143812|4.74695760940355|4.49684190464571|2.76079793304358|-3.37217683514077|4.18630490958105|1.93019848744197|5.88273342466109|5.61747399226741|2.85948430602452|3.7132806804713|7.45585188904453|2.91431574083664|2.71647647557946|4.86782120861936|5.99117164969597|3.96968905760748" pwhh="19.87248082007493|13.260211187440618|19.718782954400709|16.653204766953312|13.570173887760964|16.851148318742055|18.546375857873727|0|0|12.97213492995189|22.176467213916119|14.548330842825431|15.655992624498817|19.889553004500172|12.965705846120489|12.239369830945526|12.93508295557562|12.449231223427242|12.445977162995987|12.744037113461051|12.778367361534556|12.876972034134941|12.459970231748114|13.074403144618175|13.361517509346834|13.461926681606666|12.654197970343064|12.242458652736611|12.891724706708375|13.853976124309115|12.832860969233185|13.223732645978339|13.233113963225593">
        <fragment mz="1369.64562988281" charge="1" ion="b12" responses="773.960605236674|434.170531774177|0|340.771853266836|438.095825169788|1311.05178100004|0|0|0|0|0|0|0|2353.02326126146|636.375417900974|5674.3878440155|11927.9424337662|6806.80165818623|8431.98840641315|7884.89487452795|9221.27677645806|6760.47905506411|10686.2632805019|5017.26315019304|7211.60095150872|10162.4037436275|8648.00499964472|4536.60686211659|10271.5975043658|7400.38134231707|5950.52485218545|9940.28046164381|5531.75557676193" signaltonoises="163.787527053745|64.8378706978826|1|61.2597788213786|89.6712452282621|170.651366909304|1|0|0|1|1|1|1|324.912126371681|168.988426746576|712.926498059576|914.260889742774|691.454538730375|936.987914671214|800.189349551033|735.743149143947|808.723301524706|729.571662653443|732.967745754611|785.934447372875|776.613519628163|623.635108642183|701.333477213479|950.656542534167|623.07777439595|583.901007839031|799.015315524507|593.852727111191" noises="0.0959968566894531|0.0959968566894531|0.0959968566894531|0.0959968566894531|0.0959968566894531|0.0959968566894531|0.0959968566894531|0|0|0.0959968566894531|0.0959968566894531|0.0959968566894531|0.0959968566894531|0.0959968566894531|0.0959968566894531|0.178994992428698|0.267724217768199|0.221963362403337|0.199752377051143|0.216872022611625|0.259271094541855|0.166951446885708|0.301574753081753|0.1429553286784|0.182685745239816|0.281187934869121|0.309562716637399|0.132963639360547|0.187968190465918|0.239616210367322|0.21259101334486|0.228979173716069|0.200977199255943" />
        <fragment mz="1121.52954101563" charge="1" ion="b10" responses="758.362262928355|1126.7699639994|552.147905337638|193.009046267671|862.607638255102|1729.17004051151|514.827051476351|0|0|0|742.234750330553|438.568082487424|617.494349377847|0|797.926507851736|8619.75237446992|17209.9129744463|14547.9098911901|13974.4515245566|15657.8627831046|13960.663878459|13125.8724311921|16577.0393053656|8439.95620157432|12372.4455515236|19764.9819075853|12930.1935598207|4802.78943298606|13988.8208476391|11203.330698971|10179.9633234967|11794.7677175119|9578.61823259537" signaltonoises="194.27623719321|171.343589790139|98.2468108398638|52.9803880504681|148.883957920888|144.702438107709|90.6585216400393|0|0|1|168.700331175717|91.9223412818113|123.65476445812|1|194.739573591163|603.003449982112|845.84344626987|642.686476647048|818.661080141143|717.858834501287|687.579186846214|890.555081393283|773.678204930968|758.216200854161|839.656393643053|786.372639896485|660.48227071403|719.821169240009|740.370926932345|726.948227131105|783.526171714047|873.678179745915|792.932595905638" noises="0.0959968566894531|0.0959968566894531|0.0959968566894531|0.0959968566894531|0.0959968566894531|0.0959968566894531|0.0959968566894531|0|0|0.0959968566894531|0.0959968566894531|0.0959968566894531|0.0959968566894531|0.117538516646048|0.0959968566894531|0.298874180928777|0.393007325125525|0.453606953692366|0.355274287440879|0.423136209656091|0.397883216911869|0.285740824453156|0.407227436859903|0.218689432611455|0.24508813689361|0.440027528180953|0.388082721946499|0.150121813507157|0.363907141746869|0.278822796841844|0.262678322946974|0.250353437592826|0.23191505929154" />
        <fragment mz="1022.46118164063" charge="1" ion="b9" responses="1629.32846663414|0|0|0|0|634.37407946898|0|0|0|0|601.300923237335|0|0|1825.85845975403|1098.03808601851|9444.15525678927|14156.038623689|7860.23262197613|10861.9041582424|11860.1866306777|11608.2119679871|9678.61629376226|15320.8126620733|7533.85500346314|6505.08632009743|17934.5337762188|10644.8725881654|6933.30009117291|10597.6895424246|14043.1751777852|8891.90459049617|8320.22932536751|13693.9319139284" signaltonoises="239.335314562885|1|1|1|1|154.587459206912|1|0|0|1|168.306938144462|1|1|249.209033491099|244.656382189443|577.600851061147|826.152049913311|454.571384491648|491.918796602509|642.487070111909|510.135071360918|518.273029919464|668.646966689129|495.558931500512|412.306560640875|665.22451862157|479.260360513025|808.199264294239|730.405922262243|578.366727150929|627.450068015525|615.179730574226|830.604884483537" noises="0.0959968566894531|0.0959968566894531|0.0959968566894531|0.0959968566894531|0.0959968566894531|0.0959968566894531|0.0959968566894531|0|0|0.0959968566894531|0.0959968566894531|0.0959968566894531|0.0959968566894531|0.0959968566894531|0.107705959531526|0.237807516449714|0.318193069814568|0.388723176664634|0.414932497419241|0.340794215511799|0.444466706847116|0.306484301022919|0.455849716410556|0.25423983194282|0.346403348393807|0.405858903507467|0.448474158338452|0.122315419214486|0.258720211486564|0.364526217194114|0.241207135047585|0.278599907734206|0.163683872249066" />
        <fragment mz="1268.59802246094" charge="1" ion="b11" responses="552.026738145384|0|0|138.39035926812|683.022955873841|0|0|0|0|454.791457579505|2148.02948935106|0|0|2667.72844063442|577.85329117573|3441.42861448404|5395.27895257832|4488.70385203472|5825.77136261685|5714.35405926832|4999.64036329355|3616.21962502394|5981.01480141018|2067.79300768062|3922.93388634367|5714.89653098314|4621.66293309081|3453.3690059672|4240.21869097158|4341.87216966352|4891.36250351945|4930.42471612836|3038.23963664732" signaltonoises="101.724615655114|1|1|35.2938364233024|106.306816175068|1|1|0|0|104.566381894215|277.770065520437|1|1|219.173767201031|122.679814678926|573.357918348516|588.801237404084|478.504840242832|552.684750887989|711.446478515237|580.567388224764|256.011926537453|349.169352926533|276.778588214866|305.709520282807|266.618126314581|278.83940038835|353.549516070985|324.119246642433|253.963082324408|310.021117780858|342.802591552515|261.494321326217" noises="0.0959968566894531|0.0959968566894531|0.0959968566894531|0.0959968566894531|0.0959968566894531|0.0959968566894531|0.0959968566894531|0|0|0.0959968566894531|0.0959968566894531|0.0959968566894531|0.0959968566894531|0.0959968566894531|0.0959968566894531|0.115672395218777|0.164881076335506|0.128790044329894|0.182243496147488|0.146325136339116|0.149194024439603|0.248848096077114|0.330004331825812|0.166448601653334|0.243950490610534|0.347153257421677|0.309418452151506|0.133171333247432|0.267029217150211|0.297883502664439|0.227398205206732|0.25974727437752|0.234022987783723" />
        <fragment mz="848.414855957031" charge="1" ion="b7" responses="771.116485808291|0|0|0|0|0|0|0|0|0|0|0|0|5969.46216001854|0|4917.99227329288|12310.4738258033|5842.180219489|7368.77994616609|7539.91196914269|8919.85347620891|6991.86852363499|11870.2972023562|3600.91123963187|7444.49292290796|11464.729200002|6595.27445545724|2434.64043641938|7539.69942731029|7632.82410261537|4697.15782731077|4748.7481342798|6705.90111790967" signaltonoises="103.658388119311|1|1|1|1|1|1|0|0|1|1|1|1|516.994497701547|1|598.133923801044|744.154444010042|533.411665176404|541.288661620055|667.321096557268|540.663804096956|607.567305152216|752.893781875337|462.044981669721|537.965342766966|659.624644261899|459.637967024026|347.557397617646|901.078444238022|585.006963920962|488.635348511287|580.972778070143|528.424722071612" noises="0.0959968566894531|0.0959968566894531|0.0959968566894531|0.0959968566894531|0.0959968566894531|0.0959968566894531|0.0959968566894531|0|0|0.0959968566894531|0.0959968566894531|0.0959968566894531|0.0959968566894531|0.0959968566894531|0.0959968566894531|0.119854673411816|0.186716902861922|0.175939334810527|0.203502819831481|0.156076278132032|0.225407728490176|0.138279013857345|0.233940487223621|0.118210585488336|0.18081397321169|0.201901937121083|0.215980363786412|0.12606723691223|0.115933924675879|0.181695396307133|0.145625583645161|0.14224315182826|0.165587036631234" />
        <fragment mz="951.424072265625" charge="1" ion="b8" responses="488.494252036826|5977.16311445582|7296.32264106289|0|7406.64949513253|0|9321.95040362272|0|0|6218.52272533195|9153.99778500794|8139.05462498627|6831.216036556|0|0|825.879204426599|4219.6108685876|1792.7744111267|2485.18769173813|2577.90975522804|4708.37317180698|2126.33462734676|3706.82713603694|2622.90406441664|4477.94413206786|6563.39395903569|5291.9325047086|2265.16996957496|5476.52047955294|4568.37731656001|2987.53698193192|7094.35544519653|3474.38171547703" signaltonoises="77.4016353022748|1078.88652589846|1153.24400827545|1|676.542179493335|1|1363.10244336101|0|0|1184.02951100226|1024.37164975593|1522.2327438541|1067.10727300429|1|1|96.0649451144582|341.4049827957|169.666221750352|262.506299778565|223.825849166797|440.107775140429|310.765379973439|230.029214885348|282.868842833072|426.250537429902|497.107313803478|800.571231241833|430.161059147863|680.766535537563|479.436413154698|459.160220076039|534.578160543409|430.69362678805" noises="0.133757952496938|0.0959968566894531|0.0988106582029565|0.151371644881092|0.189855152066074|0.13341621098949|0.122274608279607|0|0|0.105166024597154|0.191771270873483|0.09627413857907|0.0959968566894531|0.290584683963832|0.1458586047583|0.192340115681549|0.186513945628108|0.278269169539964|0.21393234858759|0.270926888405704|0.177151347082666|0.138778828560677|0.327217898002422|0.176417972087093|0.145779862655465|0.202089711610128|0.0959968566894531|0.0964658951902084|0.116673111631782|0.167379232610543|0.10467829505479|0.157632468203433|0.13047517644619" />
        <decoy>
          <peptide id="sp|P11643|IAAD_HORVU.PTFVACTQQLVYDG.2.1.True" updatedrts="14.7238261016274|13.2022522681105|14.3429705490778|14.6605245510595|14.1471578772967|14.2224002512197|13.9198710542916|15.7997919016953|14.4398919643766|14.0950351562966|13.98637071954|14.0953156151451|14.1764790630763|14.0387097337825|14.1733412496321|0|14.9164051561603|0|14.6245746284039|14.778533675585|14.635570174139|0|14.7790949431994|0|14.6746062314346|13.8449408077938|14.4658234392882|14.8472472168209|14.3867481392048|14.4659331866336|14.8353163801058|0|14.5112007189653" scores="1201104.63210977|663700.646798818|2210253502.91451|887286.430805647|690471535.178793|377900.014533971|355714332.062943|61366.8706533574|6470671.39280895|289452146.340548|347224.873289063|549474.41288527|31341649.8367585|500460.263379073|34744148034.5001|0|11103962.0937232|0|1356209.11068375|6662377.2562339|915790.688142117|0|250656837.83215|0|331187076.534542|535130.70331196|53149229.6077476|10445253.1001135|3063161.95688915|260839402.386714|42066390.7572103|0|656252408.28698" fdr="1|1|0.578796561604584|1|0.762430939226519|1|1|1|1|0.991228070175439|1|1|1|1|0.306188925081433|1|0.692520775623269|1|1|1|1|1|0.767395626242545|1|0.313624678663239|1|0.944223107569721|0.908350305498982|1|0.604118993135011|0.679824561403509|1|0.284057971014493" recomputedscores="-3.25410802172691|-2.99222856534147|-0.262019158016922|-3.99088221078295|-0.878891231069683|-3.38950971173136|-1.54528231705623|-4.42886347795267|-2.20661580539188|-1.52294079654427|-3.27832518773884|-3.28968734133969|-2.31180022665316|-3.14827791452793|0.614497714686772|-Infinity|-1.30746954878234|-Infinity|-3.56252394848674|-3.28669914413906|-2.79784718575795|-Infinity|-2.01661508570449|NaN|-0.052752831950875|-4.63532910844658|-2.18112128572637|-1.8247107553364|-4.4787268382048|-1.24883495909853|-1.75019961380355|-Infinity|0.159259850332364" pwhh="17.465743420185|17.144034690791688|17.055845479257218|12.531039876579115|19.113930247264467|14.536226342639418|21.109899845711141|13.627357379904019|13.466179598075534|23.836705082269781|14.452247927767971|18.387767544619148|14.795701011428795|18.669578769145748|19.257406732167762|0|12.453605525349685|0|15.372443532411637|12.414253271312271|18.2730673452157|0|15.600804060292864|0|13.098034844328659|33.716573585303088|16.354651482205547|11.783885330345347|16.796439923886506|21.53812264906195|16.673294484987327|0|13.595459545961152">
            <fragment mz="1351.6715087890625" charge="1" ion="b12" responses="225.096973182968|293.139789250196|703.31622397938|31.8485752693054|475.194954552917|0|437.371117677127|199.738355049684|0|0|597.334103844286|0|351.126686015566|154.310845557837|652.503533520505|0|3460.21635707291|0|0|2852.50357343702|2708.10739736092|0|3630.8716036257|0|1975.57872873662|0|0|781.618007159464|0|0|1260.44031250762|0|2740.16812022424" signaltonoises="41.8604485595145|53.0224997010883|98.622183230869|11.8103287476875|79.0817457429875|1|84.7449795516888|41.6706750205961|1|1|107.058439484493|1|58.7587603983021|49.3024056301018|93.1223616093917|0|586.873628575167|0|1|563.401514113189|427.504907555889|0|621.255617067679|0|363.965970093338|1|1|159.615030240688|1|1|267.662780892131|0|468.335255112983" noises="0.0959968566894531|0.0959968566894531|0.0959968566894531|0.0959968566894531|0.0959968566894531|0.0959968566894531|0.0959968566894531|0.0959968566894531|0.0959968566894531|0.0959968566894531|0.0959968566894531|0.0959968566894531|0.0959968566894531|0.0959968566894531|0.0959968566894531|0|0.113727127246168|0|0.0959968566894531|0.106649802291372|0.143215048066341|0|0.119890414933902|0|0.104668161143916|0.101071900775767|0.111099593325987|0.0959968566894531|0.0959968566894531|0.144551858240285|0.100303886795215|0|0.0981032503316679" />
            <fragment mz="1089.539794921875" charge="1" ion="b10" responses="0|0|615.195179600145|317.496962244508|1297.14965834878|365.217840129312|831.167220950853|0|1467.40303171512|516.31090553283|1202.07019142764|2014.66485219831|993.472200044275|3856.67531074766|2034.41110629863|0|0|0|44683.5883662106|0|43631.8789145221|0|0|0|22875.7431922084|0|29436.4765037071|0|20193.9052174184|20469.8992614594|0|0|14802.3767872769" signaltonoises="1|1|130.520431786815|66.1230955126781|168.469241497837|90.8095185046772|181.023989628915|1|269.236070656388|91.2581424168883|237.701033440523|325.896273650606|207.598156327844|604.749306329951|328.912700429457|0|1|0|1206.74465837892|1|1129.95382334937|0|1|0|1105.27307915283|1|1048.73083898183|1|976.371507590162|986.146371567618|1|0|1237.17991384936" noises="0.0959968566894531|0.0959968566894531|0.0959968566894531|0.0959968566894531|0.101018493177358|0.0959968566894531|0.0959968566894531|0.0959968566894531|0.0959968566894531|0.0959968566894531|0.0959968566894531|0.0959968566894531|0.0959968566894531|0.112028737977229|0.109083024358853|0|0.451265136119425|0|0.745006547703994|0.623651060789229|0.775528839019776|0|2.32655170070418|0|0.390013228399472|0.648645423637333|0.550477557099259|0.212242322832369|0.346813155825896|0.369448668629425|0.28695254026442|0|0.213324154174375" />
            <fragment mz="976.4556884765625" charge="1" ion="b9" responses="0|1084.23296836437|0|0|530.29696889761|0|922.410204759655|0|473.760115405028|0|0|0|0|500.322049559226|1800.70693652035|0|2302.82970439182|0|2846.23191922482|3150.43803720128|0|0|3781.67185352554|0|0|9766.48934992886|0|0|6736.37532645922|0|0|0|6448.69837495165" signaltonoises="1|176.761813453403|1|1|82.1755517368954|1|81.5770750826767|1|85.1264208748619|1|1|1|1|106.470790842565|234.367542646107|0|277.264536942335|0|436.048234771019|378.723912282899|1|0|301.675091821504|0|1|620.364013881337|1|1|452.99170084676|1|1|0|721.610959543801" noises="0.0959968566894531|0.0959968566894531|0.0959968566894531|0.0959968566894531|0.0959968566894531|0.0959968566894531|0.0959968566894531|0.0959968566894531|0.0959968566894531|0.0959968566894531|0.0959968566894531|0.0959968566894531|0.0959968566894531|0.0959968566894531|0.0959968566894531|0|0.110604086422759|0|0.107288054481744|0.12276463446823|0.117687141695213|0|0.182591752262212|0|0.139616199242056|0.146381846929139|0.202149212357113|0.114330813951401|0.149814613641402|0.150564937410236|0.135022720477759|0|0.0959968566894531" />
            <fragment mz="1188.608154296875" charge="1" ion="b11" responses="1176.45789543015|0|2297.56502618676|611.463083436451|2910.6355522634|3024.49732796116|1560.60491670659|72.0374727464535|1248.15001456541|3316.8403334222|3436.48790162524|3046.96640556675|3352.60614430318|6197.71879286799|4614.39533052791|0|0|0|3689.83295060171|0|6918.71451444597|0|0|0|2441.09933193472|2615.76925854321|0|0|1868.82989877264|0|0|0|1068.08117326763" signaltonoises="260.519232072177|1|394.489991070506|129.85567603905|415.535256139079|364.192541805645|226.302199889548|23.8010359451917|247.84388495896|377.681985411433|520.116199103114|421.446046749231|449.668052186693|892.106583590692|661.38402956654|0|1|0|441.295833178937|1|545.181401134624|0|1|0|228.378260413119|256.446332422258|1|1|285.664307838939|1|1|0|161.111229460994" noises="0.0959968566894531|0.0959968566894531|0.0959968566894531|0.0959968566894531|0.0959968566894531|0.0959968566894531|0.0959968566894531|0.0959968566894531|0.0959968566894531|0.0959968566894531|0.0959968566894531|0.0959968566894531|0.0959968566894531|0.0959968566894531|0.0959968566894531|0|0.133198314619522|0|0.15384524303515|0.145490728935662|0.154846714106537|0|0.128412118609481|0|0.0959968566894531|0.0980659566170425|0.116442279679021|0.0959968566894531|0.0959968566894531|0.0959968566894531|0.0959968566894531|0|0.0959968566894531" />
            <fragment mz="720.3385009765625" charge="1" ion="b7" responses="260.06929673386|1273.83996144866|0|716.374807658267|123.407199373804|380.677531103137|910.599808389677|0|0|1570.33158933256|0|0|668.437663567247|0|0|0|0|0|0|0|0|0|0|0|4505.25136336331|3356.95970027868|4435.63031976361|0|3973.20541187404|4826.01827801337|0|0|5124.25757413753" signaltonoises="69.1683497110926|171.298210793707|1|142.558289197192|43.0473651548829|85.5005454860259|131.179565449635|1|1|221.842726270056|1|1|143.344266718179|1|1|0|1|0|1|1|1|0|1|0|524.10354833468|315.423195354457|488.981932579324|1|625.012664976765|450.898552499992|1|0|336.285573627569" noises="0.0959968566894531|0.0959968566894531|0.0959968566894531|0.0959968566894531|0.0959968566894531|0.0959968566894531|0.0959968566894531|0.0959968566894531|0.0959968566894531|0.0959968566894531|0.0959968566894531|0.0959968566894531|0.0959968566894531|0.0959968566894531|0.0959968566894531|0|0.182904534273135|0|0.214148922412692|0.109599107353311|0.16273283801224|0|0.26902993965093|0|0.157794804752275|0.212003315600406|0.168836983446934|0.0959968566894531|0.102884008503304|0.155032518202491|0.139968565509365|0|0.190329717019257" />
            <fragment mz="848.3970947265625" charge="1" ion="b8" responses="881.336860986433|2243.49918754917|0|0|1552.63436437933|293.943206174056|1629.97969566649|0|0|762.719634715375|1678.46624497846|3304.64621430825|1212.299910887|6628.28441310597|2515.3118350782|0|11168.1629339925|0|3564.05068412201|0|7874.0828339927|0|12087.7683904699|0|3260.70138371377|0|0|4356.6720742377|6678.41951992188|7644.09714024573|6479.8199374506|0|4978.05734105694" signaltonoises="130.097627218447|189.675143269648|1|1|253.397746667069|77.306119919619|210.310766458621|1|1|157.212986042075|283.512300143371|336.659085559974|176.504512284726|674.00770934434|436.397853633084|0|661.336465663453|0|347.685921752076|1|557.498537787376|0|797.703925373425|0|351.889813573045|1|1|443.646872665772|650.704043405807|602.555404447035|649.416886245804|0|477.683711108953" noises="0.0959968566894531|0.0959968566894531|0.0959968566894531|0.0959968566894531|0.0959968566894531|0.0959968566894531|0.0959968566894531|0.0959968566894531|0.0959968566894531|0.0959968566894531|0.0959968566894531|0.0959968566894531|0.0959968566894531|0.0959968566894531|0.0959968566894531|0|0.173615618821648|0|0.239138728514292|0.182925802873403|0.192627612108069|0|0.217594463632987|0|0.223333123238651|0.179524709334339|0.230895445376369|0.120535066977088|0.145038745546774|0.154358103569782|0.133473252557135|0|0.153786490281283" />
          </peptide>
        </decoy>
      </peptide>
      <peptide id="sp|P11643|IAAD_HORVU.AAAATDCSPGVAFPTNLLGH.2.1.False" updatedrts="14.2884094149295|13.4183201616051|14.3625865242669|14.1791843974595|13.3864999280129|13.3483693353928|14.4486085259433|14.2136504475348|14.2704616900392|13.4612539457523|14.3126400890796|13.5632968891251|13.1971990242763|13.610264628262|14.1771368413394|0|13.240428688933|11.8385690916438|0|13.4820508746346|14.3085873211828|14.3992817927228|14.4015950066085|14.4026749174591|14.4025745473708|14.4010718667277|14.4011479191535|14.4144911040642|14.4018847766193|14.4129130814843|14.4164477180099|14.4196665756159|14.4055310057994" scores="5206702267.6955|6605094.13454253|17514395722.7093|7104590749.44879|2443383.85535597|664167321764.772|896757627.360277|191415494.38123|693546.1034466|193635733.849069|29048649.5192656|51669211.8066653|95485788.9808763|9035900004.31771|4381788.62087277|0|455547.162819412|11048.7781611565|0|16594044.5063054|308930376548.188|7.15149088668346E+15|1.7680342882565E+15|1.20770975704334E+15|439724084594739|2.58220490623256E+15|2.75017733538299E+18|112389917001638|4.22781590568273E+15|1.83266717537094E+15|1.20471223925487E+16|3.90650189685084E+16|18343126138348" fdr="0.67260579064588|1|0.645892351274788|0.836879432624113|1|0.0152671755725191|0.895883777239709|1|1|0.685|1|0.796252927400468|1|0.106382978723404|1|1|1|1|1|0.498701298701299|0.0441176470588235|0|0|0|0|0|0|0|0|0|0|0|0" recomputedscores="-1.15738717832031|-3.70601130313214|-0.390205443717109|-1.02949772412948|-3.44984763325222|1.48472700683365|-1.12082884546238|-1.83409478819088|-3.22290857019248|-0.700021863220301|-2.107307769379|-1.15472938485025|-2.81919370976333|1.09534099625916|-2.98193053778961|NaN|-2.46113259357888|-7.07607870615986|NaN|-0.770001357374476|1.43068833092857|7.35286632228324|7.3554312600226|4.55785038935468|6.41468544592667|6.26027007471852|9.30932694853459|4.5745043725664|6.12450732659625|7.65484444992996|6.87231751688751|7.82925936290943|4.38917329404655" pwhh="13.444606239611371|24.799816557978847|26.884822674549753|18.208184585906391|20.842558109456462|15.012868653309448|16.298182781782813|13.142374306613567|14.501259762625228|14.24863607431748|19.917431639316874|38.390780335258896|30.614516276415827|25.052988153071603|13.102059609242694|0|15.646507707236937|10.698015886683237|0|18.33308753314757|12.707387661531509|12.497092152716778|12.540655261844236|12.88561557299661|12.861661166498234|12.456547277457512|12.905301022129548|13.028037505726653|12.537874778600935|12.780112755894367|12.437387406151929|12.97610500037089|13.112820262653925">
        <fragment mz="1222.65783691406" charge="1" ion="y12" responses="1701.41691180716|642.851716444003|1257.44347831703|939.681002623935|905.152987610425|0|272.330094750422|253.79308299263|0|424.230422980616|0|2510.82773982144|845.587119516089|2506.77762035216|0|0|1503.89304356766|0|0|7789.94260527585|3676.60073539185|28975.0973757221|37740.6764864934|26542.5795826133|64897.4674428106|70437.499892238|84260.038444042|33249.4940514425|40949.7920595197|57223.33876514|30874.7824920943|51085.3445148417|39119.2869233836" signaltonoises="346.299482665153|147.042135522188|129.032043528866|118.680616556518|119.134960624133|1|49.7722210891159|73.7959748640336|1|53.270010722062|1|212.179079118085|98.4859097454504|330.73729169085|1|0|274.705475143758|1|0|871.500769858165|520.572354698631|1517.5945761482|1380.86154701501|1280.39718331797|1476.66785964792|1234.04367505734|1614.61828107575|1564.28765184874|1260.39304934051|1393.62773005379|1293.26864735048|1337.526426694|1538.55685158692" noises="0.0959968566894531|0.0959968566894531|0.0959968566894531|0.0959968566894531|0.0959968566894531|0.0959968566894531|0.0959968566894531|0.0959968566894531|0.0959968566894531|0.0959968566894531|0.0959968566894531|0.0959968566894531|0.0959968566894531|0.0959968566894531|0.0959968566894531|0|0.0959968566894531|0.0959968566894531|0|0.0959968566894531|0.136340514878703|0.378440169350248|0.542736429707935|0.372938010901406|0.79742602219698|1.18118342329061|0.936548464593211|0.373649419075751|0.662588973742196|0.754956328606098|0.50875807157744|0.6671879571745|0.433971442794287" />
        <fragment mz="1162.51977539063" charge="1" ion="b13" responses="0|1860.33897518309|0|0|3078.9986649329|872.827782541511|87.8277907551299|0|992.230834529075|1044.86407281827|0|3082.76416483791|1205.61418237584|3898.35334358629|1996.5927803781|0|2791.1094902526|3093.23217641164|0|877.113261289253|951.123255657675|2842.81170779311|2603.14397680055|1884.59173380914|3673.5899879917|5566.1796924166|4690.63986940159|3095.39879454118|3321.16402162235|6522.30612356404|2321.20271584192|2313.52455808548|2090.53218539638" signaltonoises="1|236.447336217625|1|1|481.618144378683|206.484000804693|30.4547878523727|1|186.804125032722|236.510195278221|1|382.587651227487|135.359746766418|344.229494343585|364.625537017702|0|458.076655813858|399.393005786903|0|154.018979198219|85.9032300833863|207.361281331391|328.887167346512|325.640141378759|426.389900523195|588.70202956633|437.106351807095|339.332186426377|424.015882677944|566.030094386114|380.644661561494|287.076144127148|311.210165578359" noises="0.0959968566894531|0.0959968566894531|0.0959968566894531|0.0959968566894531|0.0959968566894531|0.0959968566894531|0.0959968566894531|0.0959968566894531|0.0959968566894531|0.0959968566894531|0.0959968566894531|0.0959968566894531|0.0959968566894531|0.121087922299941|0.119011336934906|0|0.109778679733426|0.216369694220789|0|0.135470235287354|0.253815489685168|0.185925263327097|0.148685506266025|0.107108782247421|0.164890047009129|0.142359985205747|0.191276290002145|0.116075968191021|0.145492068726716|0.139294623916639|0.0959968566894531|0.173556594558906|0.143188397238904" />
        <fragment mz="1309.68994140625" charge="1" ion="y13" responses="559.314179055701|600.113275246373|317.438273333143|883.591589022869|0|217.114371117735|665.201165687596|925.686312196202|614.303246100113|0|1903.25542771787|1083.63574417329|814.556714651188|2472.8962958589|3437.10287076751|0|1384.76572892921|0|0|3469.90742150217|848.973530787249|6752.9421327692|7905.42835040611|4896.46002083364|13305.9884001027|18156.7483256042|17266.6866879491|6491.89608014319|12897.3673695065|11606.1269094507|8613.46705438619|10402.5814486614|8004.34514675092" signaltonoises="122.381994440476|92.1933806603005|69.9497157728444|94.1569310432007|1|63.9108407853457|99.41078231978|166.497658375237|126.39687282573|1|294.690383881001|148.965027856951|84.8231162345742|298.16091407769|382.176428153076|0|188.908295234208|1|0|261.825871195439|182.105085719982|1078.44861632117|1064.0743416064|769.966673236298|973.100949287649|881.556982205511|967.017599010792|938.933621372511|892.237156544101|755.22600962016|897.889579794913|663.271546843492|677.4582405857" noises="0.0959968566894531|0.0959968566894531|0.0959968566894531|0.0959968566894531|0.0959968566894531|0.0959968566894531|0.0959968566894531|0.0959968566894531|0.0959968566894531|0.0959968566894531|0.0959968566894531|0.0959968566894531|0.0959968566894531|0.0959968566894531|0.0959968566894531|0|0.0959968566894531|0.0959968566894531|0|0.0959968566894531|0.0959968566894531|0.113668565453781|0.152089078824267|0.118506017765676|0.263929697384392|0.374082599603867|0.35238897878617|0.120938090538572|0.239604702206564|0.294752353986708|0.174814800359544|0.280452423566697|0.20317424511649" />
        <fragment mz="1527.72607421875" charge="1" ion="y15" responses="268.373065787005|234.783960159222|348.259079639787|233.037648489127|103.671917353954|138.518147124404|26.4170991801429|263.340496772979|403.607352387218|0|207.318128352402|536.720314041987|194.942613805477|480.876546532052|1056.96643588341|0|1005.32071284787|223.999039083437|0|1154.96434491743|524.386651689674|3647.18907241265|4187.30853009935|2814.80572485931|6563.41408501295|6936.65855016347|9220.46698470793|4782.74305028258|8994.4422327746|6402.3462119557|5948.99715797299|6002.89605544314|5971.09220165461" signaltonoises="64.6543433277792|47.1879019160345|66.3731711757552|41.7594854681895|29.8431538722147|30.633224294348|8.37863715539777|53.4107409195787|78.7204613118494|1|53.0206917457479|90.9987824526694|29.9185861970605|88.9854346095414|121.517369037222|0|183.207688148817|64.6388830484124|0|163.894248184807|137.749631899725|702.516471313585|533.534243483082|560.237144655061|1098.34731754534|670.795886577639|1007.00396631286|630.101423568405|896.209077958974|813.879050163996|707.248741749832|795.87467114603|705.875348698095" noises="0.0959968566894531|0.0959968566894531|0.0959968566894531|0.0959968566894531|0.0959968566894531|0.0959968566894531|0.0959968566894531|0.0959968566894531|0.0959968566894531|0.0959968566894531|0.0959968566894531|0.0959968566894531|0.0959968566894531|0.0959968566894531|0.0959968566894531|0|0.0959968566894531|0.0959968566894531|0|0.0959968566894531|0.0959968566894531|0.0959968566894531|0.129654739430846|0.0959968566894531|0.11655159501243|0.222861940565132|0.185471802990133|0.0959968566894531|0.145448913125424|0.151068498440638|0.113892425697707|0.162386421725472|0.123920857387387" />
        <fragment mz="1412.69909667969" charge="1" ion="y14" responses="179.173277425277|156.886694040617|164.085112293354|382.853838900168|0|258.1928106633|0|1402.26689657717|684.911461015375|283.768395523031|2125.16449141937|570.876319217366|351.677970513264|1461.65680262975|531.444923877284|0|2020.25789562148|0|0|2673.91571456074|581.906623329988|6454.14548704557|6545.00295594391|1957.33633012937|5441.43836074271|9904.47831079522|7837.7907999889|3222.77622295046|5341.1641288|5114.26312485648|3228.40091274651|3611.26465599993|2271.31659051734" signaltonoises="49.0032322119007|35.1558374317136|36.0090094048427|61.104183039519|1|60.579644013644|1|104.56322277822|81.1359990350651|52.8265344075422|163.490542228034|105.354143202168|57.3516227502579|222.917741208467|125.058627126759|0|250.15440591147|1|0|340.301331701399|180.051533149168|879.56215605998|707.819741994626|418.651765185125|752.535038370633|865.692398758619|806.829670522669|666.409153501227|675.215882977594|507.214494680287|449.852296843993|602.278399812646|352.417616383431" noises="0.0959968566894531|0.0959968566894531|0.0959968566894531|0.0959968566894531|0.0959968566894531|0.0959968566894531|0.0959968566894531|0.0959968566894531|0.0959968566894531|0.0959968566894531|0.0959968566894531|0.0959968566894531|0.0959968566894531|0.0959968566894531|0.0959968566894531|0|0.0959968566894531|0.0959968566894531|0|0.0959968566894531|0.0959968566894531|0.0959968566894531|0.151013759256146|0.0959968566894531|0.155042180692238|0.187475678145086|0.179426294835694|0.0982345259266132|0.143505015723352|0.196883083477151|0.163695056868699|0.133700859596198|0.142326113894017" />
        <fragment mz="1015.45129394531" charge="1" ion="b12" responses="0|750.035373020107|0|0|495.91058517949|728.561654823533|0|0|274.366810302391|832.585292960857|0|1072.89478709903|456.268779504852|2261.90732162653|0|0|5310.91063358704|0|0|6792.7856470044|0|2540.77127254124|6199.94867058142|0|3507.55171274245|5607.08468467823|5655.39303928523|0|2989.08753065189|5106.94301769578|4484.93618772401|4318.21196109542|3538.02152278894" signaltonoises="1|160.542560397757|1|1|116.096731012877|138.856621434242|1|1|66.3295107372364|157.062446387012|1|165.544714028633|75.6008607689209|330.35470960283|1|0|649.122775278218|1|0|784.676758691889|1|362.538411487865|430.728543625251|1|383.398438396119|470.446581074714|380.555981357502|1|272.992179536826|377.03071529171|454.729802478873|417.831556371843|355.882446032875" noises="0.0959968566894531|0.0959968566894531|0.0959968566894531|0.0959968566894531|0.0959968566894531|0.0959968566894531|0.0959968566894531|0.0959968566894531|0.0959968566894531|0.0959968566894531|0.0959968566894531|0.0959968566894531|0.0959968566894531|0.0959968566894531|0.0959968566894531|0|0.112216089262753|0.131197496712787|0|0.107064056312676|0.123877641646287|0.163098611249052|0.193413224163861|0.142046056851268|0.182778374514302|0.23602817124567|0.28833255174962|0.0959968566894531|0.237151905162403|0.236090759393138|0.172315095028821|0.213491185875717|0.176439984335804" />
        <decoy>
          <peptide id="sp|P11643|IAAD_HORVU.GLLNTPFAVGPSCDTAAAAH.2.1.True" updatedrts="14.1218302524422|13.2699957460846|13.3348667502222|13.9599092214426|13.0875870968517|14.1904478298749|13.1564740087637|14.2843565882361|13.9174893058528|14.4169850437495|13.163733715594|14.2720090268352|14.438673777558|14.2448851412905|13.2931722535804|13.3791366090257|14.1057845234742|13.5028552516727|15.1349330284779|0|11.8791113971991|14.3365730353464|0|11.7932519696781|13.5794702368121|13.4826358285413|0|13.5062566904456|13.4442808421757|14.5347448940056|14.3265808652935|14.7386903038729|14.5133093835111" scores="1520516.66885426|766595326.764838|22989334.3659778|2591580.70093397|67363876.0708331|1710274622.91711|1095219536.02807|1733865.2586165|9161121219.01281|358982097.204228|241161.115107331|8093096439.69753|431987387836.614|168694.470801935|225639780.49304|2139.80095268549|7049341.46328833|910.8662198248|1894791.47481148|0|3000900323.41399|1636639387.52448|0|2740911967.62265|92748752.5690619|627.235220363928|0|2362275.42292819|561.402952337393|1323212.96052312|11977307.4269374|7963991.96276491|10747.7633048612" fdr="1|0.997929606625259|1|1|1|0.86848635235732|0.859259259259259|1|0.187725631768953|0.580474934036939|1|0.161616161616162|0.239043824701195|1|0.777506112469438|1|0.683333333333333|1|1|1|0.489130434782609|0.172910662824208|1|0.524137931034483|0.365|1|1|1|1|0.639821029082774|0.803418803418803|0.8|1" recomputedscores="-4.69195873714361|-1.64132414718141|-3.27207420483684|-4.46747205298709|-2.00941226498994|-1.10448464517627|-1.03400274276962|-3.87705653285036|0.897964723451389|-0.431934578570561|-4.18812643275275|1.04015349414674|0.83633861677565|-3.63352957168976|-1.27016629242777|-6.86047274393735|-1.27151739186147|-8.13766204855263|-4.27748560658376|NaN|-0.605401686012438|0.712422731478521|NaN|-1.10849348287216|-0.261186730296834|-6.35429019047568|NaN|-3.1028924463425|-6.75233404950975|-1.48660940537794|-2.13020660875437|-1.86139786354634|-4.84298196498016" pwhh="14.410387169786935|16.088296503372611|12.576184143521065|14.005085121484461|13.6496302428934|17.725047183140457|18.978222435702509|16.145022872582562|22.080164547785465|28.798300882632315|12.105400696768591|14.754087180881228|13.711008536197017|24.856666595152266|11.839878512283578|16.483880049620723|17.598779274344555|17.347120773993563|28.842977396736895|0|10.492197439789601|28.62641353992548|0|10.366484677039104|23.109605287396032|31.446130887373169|0|29.071622420834728|12.640714911225857|32.784788456878559|18.94759840950249|18.836318585088488|25.262576550241416">
            <fragment mz="1099.483642578125" charge="1" ion="y12" responses="4507.10553603145|0|1009.8162166331|5110.93126509291|0|3475.10481362055|0|4475.64632267205|2814.02922858866|2670.6409241155|1328.91063613582|3845.08269468496|451.225774857833|5372.20389139541|1316.94505205679|1301.96221119667|4986.46235254726|2304.40359858114|0|0|663.777755191127|1180.48454253839|0|334.803288644628|1901.63616289557|2928.53534873328|0|1561.96232159616|1316.64962119246|4591.27980032761|0|0|695.854450247817" signaltonoises="616.024653486828|1|218.068878456626|771.159708075874|1|467.100964336815|1|494.561245278622|383.740096863505|338.07442898889|279.068462452508|504.013024463045|112.16442356763|515.60940958182|258.453165270873|239.63768674135|403.364455501741|274.158565465734|1|0|137.852470232264|291.517313379954|0|105.278068229314|317.870977064261|441.144450743571|0|229.14627510464|288.068708127118|306.485140517456|1|1|120.381127474646" noises="0.0976514853789006|0.0959968566894531|0.0959968566894531|0.0959968566894531|0.0959968566894531|0.0959968566894531|0.0959968566894531|0.0959968566894531|0.0959968566894531|0.0959968566894531|0.117530792273049|0.0959968566894531|0.0959968566894531|0.135152086002334|0.113971750442996|0.11846115525244|0.160574435465811|0.174790602128152|0.148918029726164|0|0.129219842631102|0.0959968566894531|0|0.0959968566894531|0.0959968566894531|0.125201333843026|0|0.0959968566894531|0.100977001664894|0.140345417200646|0.0971363804135268|0.131472320297477|0.143541073628876" />
            <fragment mz="1257.629638671875" charge="1" ion="b13" responses="265.85245757723|308.425100369831|308.383260367684|0|256.268975253927|1026.51932232645|374.908581728296|662.453953773222|1395.96648225585|1022.16613318745|0|1013.98981521355|684.145884806469|3392.36198354727|650.507586109153|1381.68350058411|0|2436.32087162161|0|0|0|0|0|0|2797.1310207843|2327.38641415763|0|1415.41653129694|2098.3384105518|0|0|0|0" signaltonoises="66.8565441753029|58.4290737977464|74.9116836971572|1|63.1636014233413|197.080662888551|58.2019807472988|118.199986339868|207.556614280791|112.196670143598|1|167.493935775021|117.334963471646|463.633898557442|178.437953962858|154.135409499327|1|238.491229639734|1|0|1|1|0|1|255.241766778493|140.474185882457|0|280.713470176483|203.693134204879|1|1|1|1" noises="0.0959968566894531|0.0959968566894531|0.0959968566894531|0.0959968566894531|0.0959968566894531|0.0959968566894531|0.0959968566894531|0.0959968566894531|0.0959968566894531|0.0959968566894531|0.0959968566894531|0.0959968566894531|0.0959968566894531|0.0959968566894531|0.0959968566894531|0.134383841897966|0.208198354126095|0.14884563330595|0.168227243458397|0|0.120646711991647|0.111889785326741|0|0.101995197044867|0.142115674210249|0.300963054033217|0|0.104760516832825|0.159868690853648|0.176196323193305|0.159785739411983|0.196673171652558|0.100264475836108" />
            <fragment mz="1170.520751953125" charge="1" ion="y13" responses="1216.04184296347|646.436676261249|155.75202758701|0|0|131.735092285623|0|1405.11689521031|359.799967829603|732.203592804968|562.163534988537|109.465882709441|185.308329060114|1792.88200032312|0|1772.55361872509|0|2066.88924453476|0|0|1282.61991753022|0|0|609.434101831872|2347.23412791401|3915.65330499655|0|3488.89201903191|4364.89588046998|2151.4981415342|0|0|1714.20759120233" signaltonoises="124.326809878117|93.3013506236073|39.4485589203691|1|1|36.6953117064106|1|113.210002544362|68.9024066883338|98.3576807638|90.8137189611069|36.0302308589712|35.7250843106543|239.692924664908|1|317.081783874647|1|251.389563800563|1|0|303.223719022852|1|0|177.326758369511|259.382359444831|259.29418499344|0|323.939236605357|370.093067485795|396.406550240114|1|1|259.57220233435" noises="0.0959968566894531|0.0959968566894531|0.0959968566894531|0.0959968566894531|0.0959968566894531|0.0959968566894531|0.0959968566894531|0.0959968566894531|0.0959968566894531|0.0959968566894531|0.0959968566894531|0.0959968566894531|0.0959968566894531|0.0959968566894531|0.0959968566894531|0.0959968566894531|0.10314323537824|0.117591906810816|0.111591205482922|0|0.11543294623126|0.0959968566894531|0|0.0959968566894531|0.113751673834128|0.142286576799332|0|0.0959968566894531|0.0959968566894531|0.0959968566894531|0.0959968566894531|0.0959968566894531|0.0959968566894531" />
            <fragment mz="1414.6419677734375" charge="1" ion="y15" responses="428.26396584408|35.1412439608486|276.379438839224|284.082857876579|826.578513118972|378.139445137206|210.964287694612|116.301801238731|467.821219833291|358.691770089207|157.675804673752|323.681961295628|61.9098290705254|1122.59275598392|631.010049035027|739.442898821141|1067.66059796705|736.456606860534|0|0|477.260399378362|1969.41648162712|0|0|0|1048.31995308691|0|908.116107470966|1188.50340035104|1290.09272310933|1649.60407704763|3260.10218753873|3636.13037796117" signaltonoises="63.4242820695705|11.5747012722846|63.9962035866539|42.3066875163031|100.737905736827|56.6963101582145|47.1499165141769|29.2689811858074|62.4619370912392|55.0383776666408|35.705884190288|65.3265941199395|18.8760271860696|104.914075351444|120.01814571974|130.862705330075|159.667229703637|151.119907176718|1|0|133.487369728887|195.830184815893|0|1|1|136.302070176059|0|160.429611568295|206.420937294598|258.562730190044|237.56280489355|374.714068245035|330.009470122107" noises="0.0959968566894531|0.0959968566894531|0.0959968566894531|0.0959968566894531|0.0959968566894531|0.0959968566894531|0.0959968566894531|0.0959968566894531|0.0959968566894531|0.0959968566894531|0.0959968566894531|0.0959968566894531|0.0959968566894531|0.0959968566894531|0.0959968566894531|0.0959968566894531|0.0959968566894531|0.0959968566894531|0.0959968566894531|0|0.0959968566894531|0.0959968566894531|0|0.0959968566894531|0.0959968566894531|0.138463486484162|0|0.0959968566894531|0.0959968566894531|0.0959968566894531|0.0959968566894531|0.0959968566894531|0.0959968566894531" />
            <fragment mz="1317.5892333984375" charge="1" ion="y14" responses="0|673.478441278947|0|0|658.211985961107|739.228814851161|512.32005287354|0|891.983147626701|297.239407298216|763.815893646477|0|170.179216763126|1554.08359900128|2697.86243800914|2299.47986750829|0|1744.98055377435|79.1293114401644|0|1708.14495940757|0|0|219.504089309508|4846.30345236517|2402.92549454786|0|1975.89115829906|3731.84730917432|0|0|0|666.627458279154" signaltonoises="1|118.82842171624|1|1|87.0474553184108|95.4600890427628|72.1957051210761|1|88.8040793462404|46.5187685642409|148.597712728858|1|33.9176663531452|158.788661333962|198.560820741659|415.930795849469|1|239.51045241035|14.8136768295934|0|401.13797594778|1|0|74.1246703979171|418.289810392557|361.381993669253|0|206.360927703462|522.554920094594|1|1|1|137.204061977652" noises="0.0959968566894531|0.0959968566894531|0.0959968566894531|0.0959968566894531|0.0959968566894531|0.0959968566894531|0.0959968566894531|0.0959968566894531|0.0959968566894531|0.0959968566894531|0.0959968566894531|0.0959968566894531|0.0959968566894531|0.0959968566894531|0.0959968566894531|0.0959968566894531|0.130231481442428|0.11412943947937|0.177654825686927|0|0.0959968566894531|0.0959968566894531|0|0.0959968566894531|0.0959968566894531|0.0959968566894531|0|0.0959968566894531|0.0959968566894531|0.0959968566894531|0.0975220862248328|0.0959968566894531|0.106545031012529" />
            <fragment mz="1154.6204833984375" charge="1" ion="b12" responses="0|109.568820486672|169.877095188701|0|141.915454033788|313.646758793064|166.187566654954|620.911234914067|361.552286444616|66.2572012109365|295.546342524714|250.87530506341|0|0|414.82753506416|1287.69143828763|0|1068.12008461995|1542.7922543282|0|0|774.27654780569|0|0|656.589496756558|1303.60071353088|0|457.436038336636|1519.90408928644|956.396900859204|736.639482054245|948.519633430728|1193.04610905079" signaltonoises="1|23.0403594055767|39.1210414730659|1|36.3683511353209|70.0341006589288|26.8046793777797|90.3520431679157|50.0680245972501|17.685908340551|63.3302756048928|59.5917497024427|1|1|79.0552895379818|233.804040095949|1|223.152327512891|171.443086112965|0|1|128.050487007805|0|1|144.676890936098|286.467178399488|0|110.72867768948|225.235044756096|184.905325880006|100.702009272443|105.562202332418|174.451173713084" noises="0.0959968566894531|0.0959968566894531|0.0959968566894531|0.0959968566894531|0.0959968566894531|0.0959968566894531|0.0959968566894531|0.0959968566894531|0.0959968566894531|0.0959968566894531|0.0959968566894531|0.0959968566894531|0.0959968566894531|0.0959968566894531|0.0959968566894531|0.0959968566894531|0.0959968566894531|0.0959968566894531|0.0959968566894531|0|0.0959968566894531|0.0959968566894531|0|0.0959968566894531|0.0959968566894531|0.0959968566894531|0|0.0959968566894531|0.0959968566894531|0.0959968566894531|0.0959968566894531|0.0959968566894531|0.0959968566894531" />
          </peptide>
        </decoy>
      </peptide>
      <peptide id="sp|P11643|IAAD_HORVU.YPGQPYLAK.2.0.9998.False" updatedrts="8.91946043713188|8.92791737186623|7.80646296442624|9.04902010035012|0|8.88504529306755|8.72890856675329|0|9.17904888786651|8.98402763449162|9.00557061419081|8.92891292914757|8.99471131291034|9.0648410310271|11.0891470753616|9.02029783828894|9.04447953716805|9.04137447343751|9.07181953739498|9.00799606839098|9.07069744278739|9.07940978645383|9.00405551779822|9.10292194143507|9.03468846694187|8.98269185121401|8.94979056639157|9.03255447259125|8.99808340914242|9.05809293548296|9.03196420069927|9.04552740549435|9.0134881629313" scores="1373683441.16908|2970953995428.89|1530097.41394339|1518169684.61658|0|17216697387932.1|957124273.65202|0|9339752.32373713|1436631.21428224|9870188.52775393|1919319862376.55|227855727566.462|225346084121.851|11293391.0302449|2.34456720834015E+18|1.67898494223626E+17|4.06350079105052E+17|1.32730566379488E+16|1.97286752896915E+18|1.18995798005023E+16|4.91838657882635E+16|9.13680177868103E+17|1.71439626101797E+17|1.02794996463444E+17|1.61182554454681E+17|2.66077528578076E+16|380646328367671|1.89210686988854E+16|1.25611567183376E+16|1.50678135841715E+16|8.63743737596809E+15|8.09149369752413E+15" fdr="0.671111111111111|0.079136690647482|1|1|1|0.1|1|1|1|1|1|0.108843537414966|0.235294117647059|0.314199395770393|1|0|0|0|0|0|0.221518987341772|0|0|0|0|0|0|0|0|0|0|0|0" recomputedscores="-1.1645061146441|1.24426564584029|-2.36910913957229|-1.65408373347256|-Infinity|1.21459422506901|-2.58703726648501|-Infinity|-3.09061862296935|-4.74032762538028|-2.14315962139832|1.09835076609765|0.795866760586756|0.374346423891735|-3.14076563617565|6.31970657793253|6.95080627368119|7.24923373797536|7.96727859716308|5.63662700069837|0.62117445372117|5.54157361498779|7.17723224224344|7.59021563392493|7.40099943534703|6.91303836205114|5.72744972319317|5.2044757794372|7.38766476031235|6.86827175709396|6.34515574274286|6.87538000337709|5.1884924719284" pwhh="18.340820991319163|30.302566724225517|15.368392934051968|24.418660159011313|0|28.583944900859809|20.318378156986224|0|17.262669307362614|15.033470171084135|28.867422779476438|23.728342823047623|15.657495619865397|14.027802007537963|15.219974947135034|13.422029528539861|13.606608454334907|13.501627244539257|13.946679931631076|13.616614275920126|13.70447680673627|14.552145833203015|15.209953476239294|16.995202087664925|17.307405023986714|16.953353156277846|16.527321817163639|14.778180938391253|15.651974447293146|14.93991568078742|15.311423076307197|14.193023413313982|12.632689550445203">
        <fragment mz="591.35009765625" charge="1" ion="y5" responses="1505.68734469676|3559.04250430037|0|344.691614422941|0|1788.03444359691|1147.36593841672|0|0|1754.70092281544|2236.12608339622|4611.30064814921|1913.63303304702|4831.72431551301|568.28347452723|48753.9874755967|70867.6743810734|73199.9166339091|90753.7530631062|73210.0820476997|101384.632823023|80913.295248045|103722.699169924|61854.1854119761|86618.5968316809|95755.9114465021|120934.204950549|32955.4684982611|45760.0042590905|60135.4500887552|27557.7127788142|30858.3446718835|23721.38566785" signaltonoises="204.416638193529|351.079330904709|1|85.5244801635616|0|245.974911809847|163.610147572636|0|1|261.526013712243|282.274897193518|504.192071097532|346.780816717065|586.803652867425|111.598793734446|1279.31954932822|1034.02738572634|1014.64933768245|965.844449962006|889.332311672965|948.114824479967|724.077336772911|659.41088791761|581.739578917672|641.344606992783|574.618662013621|658.972514294036|461.633553417856|535.697827185001|498.434704997666|479.216081752233|429.596861343976|422.333129459206" noises="0.0959968566894531|0.0959968566894531|0.0959968566894531|0.0959968566894531|0|0.112355380592769|0.0959968566894531|0|0.0959968566894531|0.0959968566894531|0.122790747663464|0.0959968566894531|0.0959968566894531|0.138934165209963|0.127704935065886|0.740315848590206|1.28710575719693|1.35188429135266|1.60154762986553|1.4810142769436|1.89113928194894|2.06137852773712|2.91458300078485|1.98478435844085|2.48357490264916|3.08840036576468|3.44005717355888|1.41043148924124|1.5717459961644|2.32363094084732|1.0842982537751|1.42438379568235|1.22293988586854" />
        <fragment mz="776.430114746094" charge="1" ion="y7" responses="985.259020200252|1698.83364200329|0|1271.3333406293|0|1890.66920670939|924.063054710017|0|1942.33326920198|1601.77869979878|5065.84543710362|1525.55062874788|1245.95121663682|5116.0656399791|0|43689.0634542228|62225.8422588556|67553.3997658462|77216.9762164939|64316.1122638463|90123.6874096662|66667.8553871453|88197.0244740725|49024.5563770065|67439.5841382627|76281.4877981024|96174.9752529575|26441.1885917419|37234.4184552723|47303.0130843513|21717.1047516562|26720.5268085232|19300.2112038949" signaltonoises="188.285600315263|248.382247047343|1|183.0112240172|0|204.398839555503|179.703217436092|0|241.94556758822|196.006223499519|658.288354311611|321.245566646836|177.966591754642|726.456721732817|1|2188.45022470373|1961.62481852187|2075.22273919927|3058.8827894535|2653.06519087467|2513.61688805935|2392.03818412857|2362.20957757442|2310.97672236775|2416.24303101187|1922.02413467592|2445.76729848088|1563.46941896609|1819.01432788559|1547.91686911557|1350.12322594849|1162.47966030224|994.653974496178" noises="0.0959968566894531|0.0959968566894531|0.0959968566894531|0.0959968566894531|0|0.0959968566894531|0.0959968566894531|0|0.0959968566894531|0.0959968566894531|0.0959968566894531|0.0959968566894531|0.0959968566894531|0.121037193135144|0.0959968566894531|0.379511914880711|0.608458255604491|0.639325220977898|0.491956138439556|0.459452414023569|0.69474420559838|0.56098705123042|0.756955833277093|0.428122028595989|0.569912149773009|0.797411627668111|0.78673263133504|0.349177012473514|0.414742832026193|0.6288190267504|0.311100476929966|0.465450879224017|0.394591701128972" />
        <fragment mz="873.482849121094" charge="1" ion="y8" responses="724.900296539102|258.867047082518|0|0|0|1153.83288332309|531.983637395343|0|0|947.466365764619|1479.36606381597|1441.05042053197|446.679186691662|3035.59545671449|890.400182155846|19632.0007575899|29686.2588613079|35022.5719988418|36024.7999219455|32218.7880274119|43050.3353449404|33316.2860922055|47480.9505429961|24607.7950332658|35004.4522159976|42197.7512299397|47825.7914223815|16517.6131220539|17306.287818415|24617.583743118|11671.4375329906|15263.787681048|9713.82612955265" signaltonoises="107.909176050574|59.6329681519856|1|1|0|187.121648945533|102.194868528308|0|1|155.022963932344|207.216875689186|181.483597857166|94.2223777671274|406.669665414696|202.138878802041|1367.71041439587|1478.91555210063|2115.17541750116|2446.09314497719|1655.41861249931|2036.30818795933|1788.61476721857|2109.34532730364|1640.05042212566|1740.43640788807|1358.67805270982|1718.44569992512|1204.30029864035|1045.07969738568|1141.10505093112|1111.34894196187|919.27204810722|711.715877545685" noises="0.0959968566894531|0.0959968566894531|0.0959968566894531|0.0959968566894531|0|0.0959968566894531|0.0959968566894531|0|0.0959968566894531|0.0959968566894531|0.129266878256263|0.0959968566894531|0.0959968566894531|0.0959968566894531|0.0959968566894531|0.273007486117367|0.389469091432129|0.329017359252175|0.286462862328341|0.379777796447165|0.416363926606486|0.363473154183482|0.434545290584073|0.299091820025769|0.39609182812859|0.601200511497006|0.536022508697433|0.250483360287863|0.3072743855154|0.407812819018063|0.198136758628528|0.296738687346772|0.241926389342576" />
        <fragment mz="543.256164550781" charge="1" ion="b5" responses="0|1936.38933808487|349.169035978829|0|0|493.389587693818|0|0|230.671660746497|645.4849996787|2526.62690335737|0|338.494766812019|0|3246.9568290938|6540.68963690119|9770.80860198972|12477.1178133493|19499.0351252715|6990.59846979473|17802.9201678384|20306.4649167223|11614.9015787562|7951.01708221261|11943.8141639114|13979.2878074013|15782.9858241569|0|9588.68007368233|14180.5316181848|0|0|0" signaltonoises="1|229.983147994138|66.2305612422661|1|0|121.675588530909|1|0|52.4704029468863|87.3546379294453|131.457841143658|1|78.6686046200462|1|271.91031540258|273.674379346241|395.795118459147|441.989012428851|693.68515592013|295.221403392445|460.993246545251|415.022787412254|405.063828313812|492.394931731273|290.745122212068|315.314291650886|432.291610017029|1|487.936193359773|387.148825010918|1|1|1" noises="0.113261615648938|0.0959968566894531|0.127665004625709|0.0959968566894531|0|0.111156289746508|0.0959968566894531|0|0.0959968566894531|0.102704170146921|0.21021724233661|0.138032908126985|0.118397756816006|0.206447579843876|0.212428118936394|0.436299478335559|0.398150082562142|0.543477895092409|0.297448541859482|0.490422710268993|0.614367974981652|0.806508647883265|0.524021908253038|0.238203352402899|0.687110582435947|0.793144767410108|0.669859421139935|0.318923047917677|0.302404275859906|0.543345661274055|0.254207870647343|0.366582550915875|0.269118299091916" />
        <fragment mz="719.408630371094" charge="1" ion="y6" responses="520.47878301117|641.979828578761|505.926454692739|127.351520639683|0|407.053594860285|345.029932033263|0|0|582.882880733401|0|0|0|0|0|3385.98391974459|9182.15182933863|5314.43976235969|5442.71268108206|5278.06501142864|7004.50333106945|5689.70015496756|8069.84671160263|4499.48681373872|4936.85881376399|5730.16595985066|8638.69682383987|2013.34009917968|2356.57005565837|6953.55658361412|2886.84745473067|1963.0766718525|2092.84965624189" signaltonoises="66.2179966645712|93.2818584346262|92.506082967267|28.2273352696719|0|72.2788922368684|68.8278386288305|0|1|91.7517705747441|1|1|1|1|1|408.535253612321|558.037178290984|434.019531317446|462.459660686213|417.246994222715|414.084487164242|393.779007080035|355.992009214788|384.65483032987|342.429967264267|297.303436745712|388.89848477695|243.044100556307|254.457913859076|353.858897472996|275.660698059925|209.186699475245|230.15905051066" noises="0.0959968566894531|0.0959968566894531|0.0959968566894531|0.0959968566894531|0|0.0959968566894531|0.0959968566894531|0|0.0959968566894531|0.0959968566894531|0.106054271313545|0.0959968566894531|0.0959968566894531|0.0959968566894531|0.0959968566894531|0.178285195200238|0.238243707510124|0.235158606127385|0.245277897680566|0.246143107025762|0.349293959117068|0.282775267974669|0.445791053534919|0.223230155848169|0.295960803451042|0.380845059102105|0.445030390981175|0.148013988712127|0.177860385227143|0.223914585579085|0.124670962931777|0.162914090555862|0.16246561907628" />
        <fragment mz="706.319519042969" charge="1" ion="b6" responses="3466.44393281938|2089.81721906783|0|0|0|4268.58818709811|3063.83475415085|0|0|3488.8542457474|7212.79752194992|7226.94185050998|0|0|1807.39776542549|0|8446.15267282056|10733.6028038264|13389.44796796|10312.9502456883|12169.9732430027|14276.4300708753|12036.8068517796|11523.1432754366|8653.78180511199|12202.9442145903|12287.6366289264|6933.60221797055|8743.34761772054|17446.744124477|0|17314.0107252539|0" signaltonoises="486.672886016355|314.223045472609|1|1|0|385.551520212639|402.940195819409|0|1|285.676805813205|516.929250860724|711.744419359318|1|1|183.941624172816|1|284.942440111959|347.774857015133|770.260134966028|406.246507610871|598.891037489731|602.818751876071|433.551977941588|824.600349193556|549.306620578103|495.36495625153|381.072625117538|473.638101415309|371.148598716633|509.982495083012|1|564.10764993376|1" noises="0.0959968566894531|0.0959968566894531|0.0959968566894531|0.0959968566894531|0|0.117856234129567|0.107710959647173|0|0.0959968566894531|0.133404607932895|0.158600362243874|0.120756425328886|0.153006104461567|0.198668997366139|0.22904075840182|0.249432992021504|0.32913924978533|0.289080444300907|0.169581464387723|0.308562002388858|0.236518209647212|0.23070952776205|0.369588913318874|0.159632934680643|0.198317852374289|0.282155326966205|0.374796610506455|0.19075923089639|0.258656700237871|0.346855915727021|0.236574886713215|0.28962534909519|0.212350523768811" />
        <decoy>
          <peptide id="sp|P11643|IAAD_HORVU.ALYPQGPYK.2.0.9998.True" updatedrts="11.4104929429149|0|9.36303073767043|0|9.46552117985769|8.38235994181857|7.54912041006474|8.43016163775516|10.435321691846|10.2743634728193|0|0|9.89514880214676|10.429540269644|10.9111611655272|10.2539796261634|0|9.02628890953374|9.00108184487765|8.94530518038968|9.06801026139152|9.01269604778972|8.98991338641816|8.31962912649659|10.7418259679477|8.22784601048266|8.97337883883987|8.16020332845173|10.9573583341944|8.25392831466961|8.22275183072851|0|8.13359103484656" scores="373664334.052383|0|808357482.131174|0|9362258.61945346|34176.7792926232|844660.961453981|2268502872.33609|43262.1899755448|122956170.077102|0|0|82323203.8884033|1336169.92344175|13082118.744089|3472290.82419226|0|647422.023077695|2974197.35487569|1918611.41191899|7443250.2910423|160847042.6832|2080972911.76643|32608.3608948629|74740.4294506259|578708.122148439|1575961.50354439|1729293.93957519|15892047.4206167|34084573206.8589|3666524.28893187|0|6072715586.84743" fdr="0.822314049586777|1|0.370860927152318|1|1|1|1|0.591397849462366|1|1|1|1|1|1|1|1|1|1|0.753747323340471|1|1|0.970909090909091|0.659707724425887|1|1|1|1|1|0.706401766004415|0.0571428571428571|1|1|0.565656565656566" recomputedscores="-1.72991113101142|NaN|0.353775241775226|-Infinity|-1.76509256605375|-7.48762448718936|-5.65654594839493|-0.402220814584343|-5.42484548242926|-2.80792259667565|NaN|-Infinity|-2.64627092511237|-4.85264190000737|-3.07691191506309|-5.50974001594518|-Infinity|-4.54847914213132|-1.68232256738263|-6.37548390087515|-8.5825945490043|-2.94383596532251|-1.4652955338341|-5.13056660801158|-4.73741695165351|-4.53182009451458|-4.50001287017124|-3.13817704613578|-1.66879667344077|1.3017999833164|-3.2686399294915|-Infinity|-0.936153286669672" pwhh="13.554394065635217|0|28.15817562323473|0|19|15.175992669638774|12.667604005345831|20.877736016802775|8.6792696916150938|16.220567359199304|0|0|20.827620874310089|9.6183821727115646|13.870563350524739|18.256052239654785|0|21.942965956124791|18.639019892106862|19.580019742395617|18.396515523233386|16.512731512143038|17.343082933976021|25.549318326649267|14.11517887483225|25.17683529857198|17.195445974577858|14.981207477869527|15.042825277290691|19.891353283812411|20.798548804838116|0|14.205858025691329">
            <fragment mz="592.3089599609375" charge="1" ion="y5" responses="451.941785275039|0|3964.59549172578|0|3089.81443745988|2295.41878153115|528.491986928976|2137.31422893523|123.501029284781|488.116815265012|0|0|636.746106755238|443.961034859401|237.489587393992|0|0|8699.85224874511|10643.542595644|10604.3334987412|11220.7965272346|5691.53685785735|9173.61765616257|14822.8400597908|0|24407.481994772|8916.34856694902|14648.1706384602|0|24027.9866347604|18080.9389165264|0|15126.8905575385" signaltonoises="118.941664710149|0|314.980602727106|0|239.197579919881|309.331035614302|111.511626856386|305.153946903144|43.4827873744482|96.9255075226549|0|0|135.618108876588|89.5891004787664|60.5666412629818|1|0|453.017260810787|424.435172606142|434.313988308605|431.751336382814|347.647042763918|362.225647895431|768.883757841503|1|681.277264466353|436.44849223671|634.018000006502|1|725.594448003819|643.736195408585|0|609.322975004984" noises="0.0959968566894531|0|0.104385443736482|0|0.179510794338465|0.0959968566894531|0.112695862911177|0.0959968566894531|0.099073523568801|0.0959968566894531|0|0|0.0959968566894531|0.13381312252101|0.0959968566894531|0.187877645680772|0|0.257753511893981|0.292678280229653|0.275406978025931|0.315936075677951|0.357604694014982|0.473799628027782|0.265933167973834|0.390975716123612|0.43713084623209|0.463068079611323|0.273599919711514|0.339796393116165|0.462593170148953|0.341672516768129|0|0.361980779834214" />
            <fragment mz="852.425048828125" charge="1" ion="y7" responses="0|0|1303.95292763684|0|0|0|0|0|565.217490041944|178.388419267343|0|0|1420.01093734038|2352.84663849486|1423.65178867447|2105.76087986064|0|0|0|0|0|0|0|0|452.509283448815|2727.24067193214|0|1673.75206258025|1413.83453099525|1780.15064527258|3061.70969693484|0|1858.38798293281" signaltonoises="1|0|171.403446060002|0|1|1|1|1|127.080756741745|51.6278071490824|0|0|189.469788920123|464.947526290245|287.06284334142|329.636367576893|0|1|1|1|1|1|1|1|113.732255972056|220.726414324577|1|163.682064749334|226.108678830033|234.316467331722|296.974591557075|0|226.235364555245" noises="0.0959968566894531|0|0.0959968566894531|0|0.0959968566894531|0.0959968566894531|0.0959968566894531|0.0959968566894531|0.0959968566894531|0.0959968566894531|0|0|0.0959968566894531|0.0959968566894531|0.0959968566894531|0.0959968566894531|0|0.110369217109587|0.102931571030897|0.100724449218841|0.141209148527057|0.0959968566894531|0.138368791699519|0.0959968566894531|0.0959968566894531|0.158218569412525|0.112818102401746|0.0959968566894531|0.119276803399058|0.0986526003309185|0.0959968566894531|0|0.0959968566894531" />
            <fragment mz="965.50909423828125" charge="1" ion="y8" responses="256.236033964089|0|206.807235438715|0|0|192.034848217419|101.263546849124|217.005815104423|0|53.6308878056997|0|0|52.4973538396853|0|152.145703654788|0|0|0|0|0|0|0|0|0|477.367137897393|0|0|0|0|0|0|0|0" signaltonoises="42.4074608446863|0|30.2822679304237|0|1|27.6454187206437|25.3154861736571|37.5529170363963|1|13.823909602287|0|0|14.6859265258541|1|42.6458225674938|1|0|1|1|1|1|1|1|1|115.3840936677|1|1|1|1|1|1|0|1" noises="0.0959968566894531|0|0.0959968566894531|0|0.0959968566894531|0.0959968566894531|0.0959968566894531|0.0959968566894531|0.0959968566894531|0.0959968566894531|0|0|0.0959968566894531|0.0959968566894531|0.0959968566894531|0.0959968566894531|0|0.0959968566894531|0.0959968566894531|0.0959968566894531|0.0959968566894531|0.0959968566894531|0.0959968566894531|0.0959968566894531|0.0959968566894531|0.0959968566894531|0.0959968566894531|0.0959968566894531|0.0959968566894531|0.0959968566894531|0.0959968566894531|0|0.0959968566894531" />
            <fragment mz="573.3031005859375" charge="1" ion="b5" responses="1262.68288824688|0|310.173888882219|0|0|867.465609042587|665.442286824588|1443.10796445668|0|1010.40505762223|0|0|208.700281798594|0|4479.37316990841|142.676350152036|0|0|0|0|0|0|0|11383.4551372324|0|23984.7831724523|0|11486.0802028304|0|18209.9768159668|11144.7888190952|0|10197.7681008496" signaltonoises="256.119363119622|0|90.4268461805262|0|1|132.364393477015|158.832967271705|169.942200930442|1|186.302773498527|0|0|45.2618070933443|1|404.722213275264|39.3139664299509|0|1|1|1|1|1|1|762.369976549085|1|719.870218674342|1|666.412649627962|1|760.401008472898|507.008938912364|0|593.015399670359" noises="0.0960175911368178|0|0.0959968566894531|0|0.183726673855827|0.0959968566894531|0.0959968566894531|0.10121485368027|0.0959968566894531|0.0993041138037715|0|0|0.122101561716451|0.196461569212245|0.151112919780437|0.142349880523307|0|0.278200819355916|0.256556133022478|0.230029293548747|0.24458098655354|0.273738693989713|0.31392990320147|0.191499642321377|0.272424405304074|0.381226706720048|0.437495399290121|0.289150056079515|0.279488259783856|0.392860831190638|0.33313395732308|0|0.320416567737528" />
            <fragment mz="689.3616943359375" charge="1" ion="y6" responses="288.986360608236|0|1938.33474479545|0|355.217844994494|0|467.609062575125|901.655540472583|0|0|0|0|212.932004279259|0|112.972879260558|0|0|0|0|0|0|0|0|4008.31382467201|0|7059.579924979|1770.4350070387|2801.61946759935|560.194191932771|8978.20262928969|4752.23194775242|0|5730.19619099234" signaltonoises="122.739399076741|0|174.748889206781|0|79.0665560672524|1|54.8882017665278|112.050547584631|1|1|0|0|58.7032146912059|1|40.2296246294018|1|0|1|1|1|1|1|1|426.724100988094|1|369.033468676285|152.222280824489|314.548295100176|67.2666684825085|397.52217573112|330.596251997311|0|400.787812093617" noises="0.0959968566894531|0|0.0959968566894531|0|0.107390632410348|0.0993461070112886|0.0959968566894531|0.0959968566894531|0.0959968566894531|0.0959968566894531|0|0|0.0959968566894531|0.124586705539323|0.0969421996113965|0.127641316259456|0|0.177366016716895|0.139928227025278|0.163262322394416|0.130945370128569|0.112809237802097|0.247977139354054|0.108421997794463|0.185852344021231|0.229388659768164|0.221330107367845|0.13118748103223|0.189354749559164|0.224915617638167|0.185350333112315|0|0.166989678970029" />
            <fragment mz="630.3245849609375" charge="1" ion="b6" responses="1836.79272670927|0|1811.83201793868|0|3732.60193600362|0|0|1013.59582061326|0|0|0|0|63.3511859023696|0|2200.67151520903|0|0|7905.57432001286|8531.04294648332|10697.8659297305|10508.7827251881|8353.9149894813|10532.9504251645|0|3859.18963682232|6518.85678902608|14895.31248753|0|4790.61314044843|9950.13840467101|5036.61984135389|0|6934.61133361409" signaltonoises="238.861627658822|0|214.607386124052|0|233.538257281356|1|1|142.080727561565|1|1|0|0|20.1425090710574|1|218.193223329945|1|0|357.537651512241|600.634383278989|627.516870429438|693.734182693743|480.761236847428|496.978354105888|1|241.046865722363|306.738534819355|434.226378009106|1|248.581833263066|314.733138688478|155.936403251268|0|265.010640855626" noises="0.155684472492548|0|0.0959968566894531|0|0.175284435873765|0.174411216820684|0.110695350443196|0.0992279978976492|0.177964502273673|0.113442420150449|0|0|0.0959968566894531|0.163427713559798|0.174326594471941|0.158297214345941|0|0.284161731963544|0.215519021390621|0.206715615724682|0.215176959786894|0.261901931910152|0.29026337912016|0.182375375977481|0.335584688827722|0.401872388998321|0.458450243595181|0.258677335628756|0.397671315550916|0.326990657497913|0.275664946790397|0|0.241241229177989" />
          </peptide>
        </decoy>
      </peptide>
      <peptide id="sp|P11643|IAAD_HORVU.PSTGNVGQSGLMDLPGCPR.2.0.9984.False" updatedrts="13.8002059112934|12.7734241745921|12.7473538651122|12.5838216317872|14.1033902500806|12.8350053860891|14.0652574777351|14.1998731459162|12.8481337383739|12.8458698875434|12.8564804304888|13.9845380589003|12.8479766139979|12.8815411937936|12.8398746596646|12.9327707286884|13.0319528337896|12.8443499077076|13.6342805884375|12.9177819661595|12.8625994205304|12.9563976929636|12.9613301919826|12.9760027336653|12.9490779472134|12.9368542637327|12.9310378576288|12.9333487126231|12.9094644798492|12.8559941602911|12.8964913180881|12.8648949282246|12.8591037184379" scores="461522984.62006|117617295952.652|2309057448099.04|2762200204.16229|14311516.8478205|30650452159838.4|38704.513588491|298252020.291251|24146169759499.3|136793738151.961|354695805755.74|28421186.0355204|102019356051.802|18620682185458.3|21209280150528.6|175556.71294424|3229895263.44033|2.08138629202842E+15|1028185.20905916|211630.010124563|185010642463.529|35419.3368220835|86919.468444017|62654729213.0821|3121658574.56506|91697336.2262807|18091085183.3876|2220172703.36615|798809686317640|217063340948450|1.37049954994849E+15|1822188.65127765|709630153100701" fdr="0.63677130044843|0.217948717948718|0|0.168421052631579|1|0|1|1|0|0|0|0.819444444444444|0|0|0|1|0.602898550724638|0|1|1|0|1|1|0|0.193370165745856|0.3125|0.602803738317757|0.242774566473988|0|0|0|0.650943396226415|0" recomputedscores="-1.09599292707965|0.738956388734663|3.83633326510404|0.95190791620456|-1.97028438772091|3.95456983393994|-7.1305193862416|-3.66445491524949|3.87380173643719|1.74813947716488|1.97778693995127|-1.21557054279978|2.17505903028352|3.86610457892419|3.54408060652317|-4.20575483260619|-0.951593960680946|3.41039879184627|-2.799143541021|-4.03211849852206|2.18591086165446|-4.97337584992218|-3.68311043986977|2.3210463225789|0.606552241370991|-0.116730889190665|-0.925159746805564|0.578345999475365|5.95091930410525|5.63613794225308|6.59347603737781|-1.37269521798955|4.13817113574229" pwhh="17.890227470850839|13.186960075432596|13.19856814980956|14.052085703654367|14.301750431435886|15.440233301887366|14.100932651906806|21|18.827414819882787|11.920505017958813|13.932741569268464|20.621334686370457|15.747648226209748|13.511948187254594|13.002332721990962|19.183540427739779|18.038123621588262|13.568224810033003|16.2399420687206|14.086505852842761|13.398216425018978|11.266615139548335|22.974400621300703|14.372502352391475|14.587160115983991|12.737061825595628|12.910569256832977|12.995471703684506|12.714494571114951|12.842970315948447|13.09936110405506|12.701605922278119|13.212384077123938">
        <fragment mz="1330.62426757813" charge="1" ion="y13" responses="0|1286.07716420088|1393.10106313088|635.163344057654|1125.33473428224|2053.34805755614|455.220974612444|466.6400722158|1147.173565874|794.522551661164|2580.54212605855|453.577334500428|1515.65740907603|7063.44450568962|7125.81592169228|15074.4408192885|18950.99343591|17650.8194253561|0|15535.1240951055|20470.7870095376|20230.8525775347|18054.1074842062|9765.60628330285|21782.5238218224|31630.2080678312|25227.3496618036|13458.5036538684|22535.8475388448|31704.6994020866|34664.8058419071|39904.8472207714|32811.099369582" signaltonoises="1|243.493430943697|277.515738049229|127.853292255257|180.275837030884|399.063774711708|98.6354216306223|90.2723165272734|190.120388376686|187.969214106241|423.100212932853|138.025823075226|262.528575872922|805.337624805077|566.760872476571|1128.53839935282|1408.87513892179|1285.4777663273|1|1559.8808605415|1678.4837864356|1294.76637384994|1115.56268105668|1051.85770741848|1291.63163541608|1293.93908383138|1453.34947167593|1172.22632248133|1338.40460519376|1473.44105647723|1439.28011342115|1515.99738151767|1276.83905071324" noises="0.0959968566894531|0.0959968566894531|0.0959968566894531|0.0959968566894531|0.116448674891059|0.102578378587385|0.0959968566894531|0.0959968566894531|0.0959968566894531|0.0959968566894531|0.11938799222405|0.0959968566894531|0.0959968566894531|0.162991334372322|0.226054302998412|0.207446592353246|0.233474892210661|0.239947537304096|0.228981144485398|0.174516476349828|0.216201081640593|0.214285642851229|0.313423988164858|0.169744028879066|0.247704015005032|0.356816732171611|0.337844059032182|0.226627592075093|0.346608411359551|0.434450325474568|0.424979326173871|0.530740603148073|0.433038347768679" />
        <fragment mz="1145.54418945313" charge="1" ion="y11" responses="0|440.314247844953|573.000205359419|0|423.811298260261|282.676243826973|366.869374387799|932.362027817525|1285.53862332875|398.417600515725|1234.6987305063|1166.71124760974|484.779956099052|2805.64152067194|4086.80056512798|10146.5949474105|14543.7526701621|12007.0892002874|7079.37079615114|4566.91171349705|9408.08262794234|4421.30165972339|16610.9185748999|3673.27811298318|5142.90521226609|19310.4571968813|14359.4890028629|10324.8050512199|17106.6106435373|20509.4994089117|19719.2877362305|23736.6175437734|17850.6048694753" signaltonoises="1|109.317694928424|114.108296190708|1|108.073430468176|73.5201839761312|79.0909300600004|174.909635929257|219.622794275326|91.4998904527194|176.872441765166|182.433587449865|108.341823074281|286.884508134906|562.761463252419|624.612282273726|631.571715533979|702.939700996043|699.51164894721|594.288993476208|639.175273523392|554.450976002283|675.533686158314|449.571032375535|517.699860947889|628.55479251769|709.673892095881|819.100624517829|1021.97814190092|1019.60265152065|999.312662739776|1169.15146401893|1103.12346189646" noises="0.0959968566894531|0.0959968566894531|0.0959968566894531|0.0959968566894531|0.0959968566894531|0.0959968566894531|0.0959968566894531|0.0959968566894531|0.0959968566894531|0.110104899614454|0.138942464781423|0.0959968566894531|0.0959968566894531|0.172107088945996|0.120023318737174|0.174812143927619|0.285644778125289|0.219139602584525|0.165084685909124|0.204617091105403|0.217226428145327|0.206779441204954|0.283975557624235|0.197195512866687|0.259195834794396|0.373502479852696|0.285079896714727|0.179557729132257|0.250251650032069|0.302147563022757|0.305210117532284|0.317897379893662|0.242449721460705" />
        <fragment mz="1244.5576171875" charge="1" ion="b13" responses="0|625.501140412365|373.275860887735|609.586009208151|0|637.095465083063|0|506.909639330681|188.93224750743|105.445178133648|628.861403641891|1417.2682267033|326.833661256814|1266.48945545324|2059.83332886472|3328.0449851993|7892.95164848147|2535.37103445135|0|4015.09083131411|4275.75308803149|5657.37791163456|5799.47682587239|2262.13889434553|4133.80549578387|5643.62631571334|5626.06347926437|3164.25073048529|6474.0162007344|7400.17226842373|6884.20055301533|8617.29648511432|6550.78539638196" signaltonoises="1|82.9363616356299|81.3421272724642|100.801091653725|1|152.006120158189|1|72.5663462670834|52.70469041172|40.4483126650428|114.947621291522|123.684002128749|78.1105766818923|272.308647558651|292.296926389265|592.009869356007|632.39911548703|431.943404628022|1|504.441182463458|640.537752895827|620.465373012676|658.168985933193|243.215136701558|452.926225163277|652.191148666702|633.338832712847|458.650984330737|591.692273406241|648.556964235307|761.197972081978|875.974229343225|862.788245075308" noises="0.0959968566894531|0.0959968566894531|0.0959968566894531|0.0959968566894531|0.0959968566894531|0.0959968566894531|0.0959968566894531|0.0959968566894531|0.0959968566894531|0.0959968566894531|0.0959968566894531|0.0959968566894531|0.0959968566894531|0.0959968566894531|0.0959968566894531|0.101426482890191|0.216936196928009|0.136849707772432|0.0959968566894531|0.13467791962112|0.112188829847732|0.111126772657799|0.129676365979584|0.0959968566894531|0.117788024286652|0.149212553183936|0.146139746581987|0.122745066630673|0.158554025947211|0.181605638659637|0.155601407215819|0.184877532175318|0.136037745948511" />
        <fragment mz="1058.51220703125" charge="1" ion="y10" responses="708.022704755684|0|1010.24493987254|0|595.619785798192|997.77694776559|129.363486021187|523.849463509403|317.203999846444|633.116356336483|1667.24904495987|273.203851814077|555.916563885223|3252.40880741485|5316.12595180829|5635.46796099921|12843.2152331189|8578.63077459245|0|7830.95370789611|9554.12348415895|5807.6018379993|7838.37796508691|4685.76510131408|7022.10969739931|9341.95561646572|21611.8909778682|10681.3713051213|10066.4351414652|17254.6062547734|13717.5644299002|17013.7675825808|13601.9815932702" signaltonoises="114.725355713525|1|165.969459089865|1|141.277774365256|208.682800399164|39.3870319024819|105.424954586386|78.012802005079|118.627504939089|234.862116434206|81.8857203469265|128.141453566024|335.173489333787|516.711786292584|557.951735147132|607.819048245872|732.805666331368|1|611.627802488955|939.008816861843|442.325735031347|574.702886506083|473.25592257073|465.075555851443|590.135465933113|762.798512244946|1179.87809898584|791.781871813337|963.026685344087|1050.48417287879|1019.60012037782|989.539917702663" noises="0.0959968566894531|0.0959968566894531|0.0959968566894531|0.0959968566894531|0.0959968566894531|0.0959968566894531|0.0959968566894531|0.0959968566894531|0.0959968566894531|0.0959968566894531|0.123468739601629|0.0959968566894531|0.0959968566894531|0.131330878703648|0.145660832974889|0.123101801141366|0.286802167672961|0.155964846350963|0.132452320477061|0.136332003965519|0.126701935725119|0.170284693002272|0.19265745129728|0.127741998684541|0.207168069960814|0.20487066805487|0.217854792332297|0.0974395509704035|0.208158551249519|0.22381466431318|0.189156162931607|0.256898945782668|0.211952663360042" />
        <fragment mz="1357.6416015625" charge="1" ion="b14" responses="624.319856063869|130.645824410441|232.740697579039|0|0|0|0|0|0|0|666.692400805682|232.514862173432|342.798690429374|2770.85043011825|861.412336049066|4810.02051909764|5800.05914655625|3076.98980911115|2189.84686883985|4257.13074476455|1642.37544585561|2819.26260457809|3215.26834913031|1490.58848003708|1929.63511834583|5209.04799986231|3261.38516745579|3458.35284387209|5820.98279051512|7124.32065648138|7579.48857619309|7310.37292755974|2340.50115162944" signaltonoises="78.0328020415207|34.4651910485377|45.7971086257937|1|1|1|1|1|1|1|98.3568492007542|68.7855357738923|50.7021912436905|241.809130622211|187.901404783224|627.027194155153|735.772699571078|450.033957425238|303.820415706298|536.777517003734|346.319941481247|364.330380264636|431.220726192965|286.077221770801|350.365279811457|610.612164853873|484.320342243086|538.95413192498|676.222443316806|646.771992674384|744.587710474989|710.083307234843|501.721761316057" noises="0.0959968566894531|0.0959968566894531|0.0959968566894531|0.0959968566894531|0.0959968566894531|0.0959968566894531|0.0959968566894531|0.0959968566894531|0.0959968566894531|0.0959968566894531|0.0959968566894531|0.0959968566894531|0.0959968566894531|0.0959968566894531|0.0959968566894531|0.100584129626485|0.119150667773381|0.109785748518457|0.0959968566894531|0.108430522588555|0.108089643672201|0.0959968566894531|0.149327733578595|0.106722838995242|0.126641563763068|0.166547847575538|0.129894500087622|0.0959968566894531|0.12141854892165|0.161903897011193|0.124959994360841|0.170414689585354|0.104164558865615" />
        <fragment mz="1429.69262695313" charge="1" ion="y14" responses="425.721890579117|231.695229036997|972.346862224652|0|99.4973470587724|518.976423274745|0|0|0|721.234273267352|1314.22578104894|45.9564343596456|695.45527845912|1785.70101328074|2371.53942817201|6177.2896528299|8145.81444411686|7237.45882805407|0|8584.53920332063|5112.88887073665|4235.33174892357|6820.60055770675|3371.76906289401|3825.3701456957|7672.53378875998|6442.89889410847|5112.04080991157|6337.77847488349|7820.3028550537|9125.47988897518|8913.20298362496|5710.11195114366" signaltonoises="109.179874076654|49.1440659620814|126.664393342969|1|29.3438082159259|115.253548980839|1|1|1|113.286911051783|206.877481585066|15.5762874278958|110.106204951822|277.064778630002|373.40613030894|935.306145485227|892.083941753092|871.253136097563|1|1212.12382489233|728.29329199683|681.923022407868|722.03014481871|391.379160094291|691.166798337908|794.387827847569|776.730221965748|826.645276555896|689.106850301003|935.87538296368|1047.6484473396|1044.64831728267|827.153904007543" noises="0.0959968566894531|0.0959968566894531|0.0959968566894531|0.0959968566894531|0.0959968566894531|0.0959968566894531|0.0959968566894531|0.0959968566894531|0.0959968566894531|0.0959968566894531|0.0959968566894531|0.0959968566894531|0.0959968566894531|0.0959968566894531|0.0959968566894531|0.0959968566894531|0.165493780654085|0.0959968566894531|0.0959968566894531|0.0959968566894531|0.109029479236071|0.0959968566894531|0.161363580852736|0.0959968566894531|0.0959968566894531|0.204418270352108|0.143514661743668|0.0959968566894531|0.173953749917342|0.154214908829296|0.150287376786788|0.167031720406692|0.132172658282592" />
        <decoy>
          <peptide id="sp|P11643|IAAD_HORVU.PCGPLDMLGSQGVNGTSPR.2.0.9984.True" updatedrts="10.869442825905|11.9286523458705|14.1303226124945|13.0468904249728|13.0272052877875|12.869970900505|12.8604592535968|14.3016571476464|12.8412215193421|12.060230085042|13.013933495247|13.0263723279571|14.1975846430576|13.1716218018228|12.9936597027468|13.160788980518|13.0940558482732|0|13.1845939866691|13.1270089534914|13.0936632669513|0|13.4340302875142|11.7905550286198|11.9036125842399|12.9756267437159|13.1110496909987|13.2212082880988|13.3014486695186|13.1000117298662|13.193847681732|12.9250900025656|13.3021823959649" scores="335985044.003461|2485776.50237215|1595886528.97878|224173.791060302|8653304603.52193|1064013655.78043|1318441880.80857|193764931.152693|10514168186.5209|269918985.354446|39392228812.0039|3395230.32338913|583486.020175575|740264.139581545|81323883.1473482|576829.199673931|105815.005062282|0|3848274534.26375|2507039771.02279|5835953.0764601|0|19122.0959530267|507609.695713059|19704213.2431051|6848728.62592553|1826721003385.02|1622401475.05678|194139.353281384|30979777.7885166|486749.023286495|1289199.48297768|44398917738.5957" fdr="0.726872246696035|1|0.250871080139373|1|0.218045112781955|0.643051771117166|1|1|0.359322033898305|0.76997578692494|0.176470588235294|1|1|1|0.923423423423423|1|1|1|0.140762463343109|0.340298507462687|0.947826086956522|1|1|0.924271844660194|0.689804772234273|0.524822695035461|0.106741573033708|0.254957507082153|1|0.594470046082949|1|0.699074074074074|0.368715083798883" recomputedscores="-1.29182789814857|-3.9640803434856|0.675900535866202|-3.13876240048143|0.811211937624746|-0.504919849912122|-2.59822001005465|-3.85176313104893|0.512728406615921|-0.956693307777399|1.02334144082279|-2.13834349917729|-3.06759309246205|-3.53450429730208|-1.87222721449656|-3.65917934798411|-5.43623514321945|NaN|0.774051153792983|0.0414654723073635|-2.31517405829128|NaN|-4.34069200848354|-2.80513800653399|-1.62130274500249|-1.24347765088676|1.07904785690808|0.472080753832196|-3.66341043978865|-1.20937024262137|-2.8560977711469|-1.52296843281225|-0.0333038750345688" pwhh="13.337710421360606|21.906211543328645|12.901350065209972|14.683623106221329|18.625875599793371|16.533897872625335|15.462365771667786|12.898874627827089|16.284529225409351|13.581716618144565|18.413042808469509|13.172999712627952|13.347055309257453|19.285996576479523|13.576184963909398|16.794449686193364|15.275983773556145|0|20.531436571701011|14.730196411398531|21.198801397583082|0|21.115901460961929|12.023389138750758|15.235275464478057|23.338485986873298|18.411655181648371|11.793238442288613|20.125814216052888|17.288491997517454|20.526754707702612|15.12675580725117|23.624183047282131">
            <fragment mz="1303.642333984375" charge="1" ion="y13" responses="101.91682073606|783.818416959921|48.3034633218276|59.8005124685594|796.456005464671|450.540165461517|48.3357778293077|190.150886236775|0|372.591290437158|929.420380741752|0|0|2080.70750869411|0|0|7116.36219905544|0|4026.87105862307|6077.32798192373|0|0|5362.16879581787|0|0|8579.38341724989|5135.55899266653|2956.57692652297|4916.60160180027|0|2939.28798462243|0|4940.09574716706" signaltonoises="23.1386343286512|99.1834167826075|17.1776571852808|19.1281052523737|138.605384201626|51.2024475116986|15.6479875510465|48.1764590168858|1|71.7386515188275|155.106630062794|1|1|163.223754556323|1|1|880.593738517117|0|424.670460182522|917.564952339206|1|0|547.165378682163|1|1|768.516821146201|815.904350851425|369.377849409844|664.582109260766|1|399.742455643699|1|523.481794169114" noises="0.0959968566894531|0.0959968566894531|0.0959968566894531|0.0959968566894531|0.0959968566894531|0.0959968566894531|0.0959968566894531|0.0959968566894531|0.0959968566894531|0.0959968566894531|0.0959968566894531|0.0959968566894531|0.0959968566894531|0.0959968566894531|0.0959968566894531|0.0959968566894531|0.123263752914786|0|0.0959968566894531|0.0959968566894531|0.0979507177697981|0|0.133115021640219|0.0959968566894531|0.0959968566894531|0.138576491234077|0.0959968566894531|0.0959968566894531|0.0959968566894531|0.11564628101181|0.0959968566894531|0.108648982097512|0.0959968566894531" />
            <fragment mz="1059.517822265625" charge="1" ion="y11" responses="0|372.235043277145|383.515677346994|0|632.71934273842|1177.86844175446|340.131710684245|179.654066800413|810.782003151056|84.214909758127|961.352450209431|372.589465016154|0|341.75129806998|1664.55941156671|1944.71983243772|6283.31008518115|0|8229.67000014776|7032.18810289033|4087.721182567|0|7208.88803416457|0|0|12232.4268745724|5554.42212711538|3203.78313035896|0|8114.37736772539|0|7977.14215476671|8089.2160982743" signaltonoises="1|67.3894517275385|72.770997746571|1|108.023945292489|197.993579233416|82.2350318637604|44.524973478638|165.032842219024|31.224372823463|173.825708097659|83.0352467144803|1|76.0669789192731|243.830843272925|280.998516953616|466.317981840339|0|642.323142404177|489.770297254284|465.307501773957|0|719.380496101123|1|1|512.691170511114|352.419392407883|441.975799451287|1|488.120173442327|1|704.807404970751|659.116724796676" noises="0.0959968566894531|0.0959968566894531|0.0959968566894531|0.0959968566894531|0.0959968566894531|0.0959968566894531|0.0959968566894531|0.0959968566894531|0.0959968566894531|0.0959968566894531|0.0959968566894531|0.0959968566894531|0.0959968566894531|0.131073241297332|0.140921154660961|0.108294857217666|0.211833412130713|0|0.115906226989632|0.14326102304317|0.135215156779967|0|0.152727557882636|0.0959968566894531|0.147231566109639|0.254949376755163|0.20513313709223|0.140784640446492|0.13942961252598|0.232002205091367|0.140277435993153|0.189690912341317|0.169572269693091" />
            <fragment mz="1255.5809326171875" charge="1" ion="b13" responses="442.383439971357|0|407.870244063081|920.708398351307|344.810483666335|0|172.634751576296|0|0|0|1015.85915406149|0|393.370073328529|1359.80397800826|0|2071.54674904757|8542.9847129696|0|0|0|0|0|0|1004.35104646996|1965.81473555129|3965.46258500498|0|1889.39830735476|0|0|2323.38204113122|4400.75004872867|1826.85466463365" signaltonoises="90.7239670427862|1|67.4396624098762|115.637817742564|56.0472378948164|1|34.3207243849151|1|1|1|157.348795386157|1|72.1588429979679|178.865298847797|1|286.536150171716|522.744092824472|0|1|1|1|0|1|168.266481302387|333.857122062949|487.908623864674|1|249.211278020709|1|1|351.792442843884|401.699709189802|255.867153719049" noises="0.0959968566894531|0.0959968566894531|0.0959968566894531|0.0959968566894531|0.0959968566894531|0.0959968566894531|0.0959968566894531|0.0959968566894531|0.0959968566894531|0.0959968566894531|0.0959968566894531|0.0959968566894531|0.0959968566894531|0.0959968566894531|0.0959968566894531|0.0959968566894531|0.204845760132513|0|0.102184011980561|0.0959968566894531|0.103257015386643|0|0.144415353399815|0.0959968566894531|0.110204671949876|0.129755832272443|0.139798807023398|0.0959968566894531|0.108758912559315|0.157688377385005|0.0984489054410036|0.129112247031482|0.0959968566894531" />
            <fragment mz="1002.4962768554687" charge="1" ion="y10" responses="144.118781147012|0|589.188358052274|448.913276467179|2728.06310635989|336.707864369213|412.509095761878|0|865.008291009317|0|3088.0517918104|835.40523739652|0|3210.84056748632|3519.50571490188|10643.065130439|24330.3526613197|0|7534.91085341025|15169.7605330734|11209.6062197699|0|17634.1790194721|307.616606373094|0|0|14224.9522662266|10571.9347623397|13693.3348076061|13023.2554220247|12072.6597596251|0|10200.3844481767" signaltonoises="46.3697483970684|1|98.4022367411745|80.7060780181679|293.363885502555|78.4428300485911|90.6074242100662|1|144.468695134068|1|381.615117716264|114.741082924013|1|369.303985795795|503.963667867088|1154.14691845831|906.240800652071|0|631.907849476492|1208.84398096889|656.942999288102|0|884.553317305011|77.0434450838877|1|1|813.82519265599|892.535859038279|772.088439297907|698.882157868868|885.569716279635|1|673.6985949573" noises="0.0959968566894531|0.0959968566894531|0.0959968566894531|0.0959968566894531|0.0959968566894531|0.0959968566894531|0.0959968566894531|0.0959968566894531|0.0959968566894531|0.0959968566894531|0.0959968566894531|0.0959968566894531|0.0959968566894531|0.0959968566894531|0.118847936234768|0.145909606824917|0.404047536742199|0|0.155430427282452|0.169283037042023|0.213166285848784|0|0.245206939411207|0.105240666561626|0.160386482938473|0.300277748500766|0.242872773477107|0.140839292664614|0.219133605049014|0.222023135328866|0.179493064584633|0.221554802293673|0.1662027844384" />
            <fragment mz="1369.6239013671875" charge="1" ion="b14" responses="0|0|0|2054.88737518117|2949.98205691956|3642.83407690378|1407.83086134384|106.079450520492|3163.87298652203|0|1464.59385317116|8827.27867918331|0|6406.36178754775|23564.773214972|21560.8949878853|10916.8500396444|0|50050.8418523403|34628.7296163594|77575.6413231056|0|41972.4756799359|0|0|0|66689.0894890771|27145.3479064113|34739.5621534904|85129.5563886288|33405.8809867813|0|32822.736042623" signaltonoises="1|1|1|318.389285361447|306.481799138134|704.960909670802|276.563192717819|34.8634899024015|486.879440373996|1|249.229899179078|1441.37069434895|1|632.926825297927|2428.75256831811|1605.37551945362|953.723013801854|0|1418.96678085603|2126.09387978143|2374.54989446869|0|1372.93930339546|1|1|1|900.054920313986|1014.08783220869|1122.54218368393|1502.08400289133|1122.6272143918|1|1093.87451614319" noises="0.0959968566894531|0.0959968566894531|0.0959968566894531|0.0959968566894531|0.0959968566894531|0.0959968566894531|0.0959968566894531|0.0959968566894531|0.0959968566894531|0.0959968566894531|0.0959968566894531|0.0985663208870919|0.0959968566894531|0.136829217666351|0.162917381656998|0.226086042341988|0.180836892945728|0|0.459651622337701|0.266157333362923|0.502409089318893|0|0.508885616910797|0.403793529441553|0.883923572096849|0.801297866111924|1.17009107242798|0.437617735868883|0.522125512493398|0.91247368189986|0.445687370496224|0.48155418653747|0.439211466948353" />
            <fragment mz="1418.6693115234375" charge="1" ion="y14" responses="215.289913536067|856.274611303906|347.489820435547|0|0|412.236147758645|0|0|407.179567705998|277.371412554714|648.61491610739|0|294.787654172724|630.818969826837|1345.76379321285|0|3749.18793475528|0|0|4587.42115100651|0|0|0|1131.59157181717|2433.02674201229|3376.05761773591|0|0|0|0|0|0|0" signaltonoises="42.4842725674552|82.5589403957153|39.5087371481916|1|1|70.4982838785767|1|1|66.7501848417716|65.9855858083916|102.400726717971|1|44.0602376875585|118.454350989908|215.005749277614|1|605.817941155445|0|1|394.138900968733|1|0|1|156.329948390136|195.575294859674|216.698979474344|1|1|1|1|1|1|1" noises="0.0959968566894531|0.0959968566894531|0.0959968566894531|0.0959968566894531|0.0959968566894531|0.0959968566894531|0.0959968566894531|0.0959968566894531|0.0959968566894531|0.0959968566894531|0.0959968566894531|0.0959968566894531|0.0959968566894531|0.0959968566894531|0.0959968566894531|0.133310691510511|0.117342364346091|0|0.209407383070356|0.145250946433466|0.273132926755404|0|0.261944105236556|0.181125122287059|0.287152320387845|0.264706643812959|0.415513816620972|0.138470070912513|0.181786388022144|0.335904436524486|0.172145918344123|0.252117999753363|0.185978200701391" />
          </peptide>
        </decoy>
      </peptide>
      <peptide id="sp|P11643|IAAD_HORVU.LYCCQELAEIPQ.2.0.9999.False" updatedrts="11.7604910190496|13.5026732369563|0|0|12.451410006963|13.1982036217546|12.1851613954277|13.1478885878553|13.0834369189377|16.4923096137723|0|13.2340565248211|11.7758574421531|13.1497289749736|13.1290357669588|13.9469104176768|13.1810677277079|0|13.9471546378537|13.9605479860464|13.601714097568|13.9591316301988|13.9443416675373|13.9336816089781|13.8789158789842|13.7028241234626|13.8551790707442|13.2091846449626|13.8232424268929|13.7881674767015|15.7995173639054|13.2056266352444|11.5328095815349" scores="1635326.79728043|5700291328.0597|0|0|296875.457359469|736172260.58046|12379881.5146268|9494417.02567936|26811798.9405364|215534232.228571|0|7568062.502829|7045520431.10571|353200.216751815|125801384754.268|277135603822712|1138131.26272186|0|3097328225220.13|49224721878261.9|8848640.74722789|620206451997535|260756936671723|501556976003960|3257081200.14902|30144.1164443264|52021058402.4547|161206612.4172|41405125.8193227|695879973.139355|22035685409.5489|607135.793915765|1002824.70164556" fdr="1|0.372492836676218|1|1|1|0.575418994413408|1|1|1|0.6|1|1|0.328358208955224|1|0|0|1|1|0|0|0.864253393665158|0|0|0|0.193905817174515|1|0|0.809224318658281|0.579710144927536|0.393530997304582|0.311111111111111|1|1" recomputedscores="-3.70381907166464|0.155611466769234|-Infinity|NaN|-2.68667452404079|-0.30139480494918|-2.07182211416063|-3.87646351795598|-4.10756158748122|-0.452697714188261|NaN|-2.10091952357835|0.543796874125915|-4.18596496543275|2.18636770438305|4.6494475070975|-4.72820079122704|NaN|2.62302878554149|3.85825556384191|-2.02964445253627|5.57857999861634|4.96590322539843|4.01756464049422|0.631097547466674|-3.98988716217303|2.18237058669647|-1.56940722773294|-1.1390437167165|-0.0594891307248387|0.296299314127551|-4.58827808142972|-3.91592863022624" pwhh="12.641347880204382|17.441870096552012|0|0|18.522869345609376|15.437022139286704|26.320418338615678|17.694713674244902|24.603398922467044|15.823126337029636|0|25.437999244445468|20.564544885479098|14.811333660900372|19.091642332830581|11.903350838774603|12.621560857776847|0|21.793434729659538|10.90708821524192|22.293154099196443|12.483209405845162|12.017117542850675|12.871409581452751|17.774201159307051|15.051657806603583|14.681882840143217|17.763533453710441|16.230370019388989|15.143345279042151|12.764361686248249|12.858059108631085|12.872238283255292">
        <fragment mz="1166.52209472656" charge="1" ion="b10" responses="1413.335793673|384.749884974358|0|0|1300.59511744462|0|507.160094246147|0|0|0|0|0|76.6258121677725|0|398.300348469095|2834.65196742635|0|0|18669.3396173576|14888.1271686359|14322.3013113587|28605.4247102689|41452.8232109162|16182.5740622701|1992.02994668122|2082.74775723364|1513.02101411944|901.073644643864|1367.96146851721|1189.88692826409|278.281489540999|0|3321.9037069519" signaltonoises="331.185766759593|73.4568383631754|0|0|172.12831209231|1|98.9552296586441|1|1|1|0|1|32.9942506807937|1|80.9056179687278|494.144177822728|1|0|818.629136450048|787.528199849567|716.003986096173|878.72978396234|1104.42461500911|825.82585465381|196.247436814257|167.54479320061|132.940191847751|170.828106558091|197.463280371059|171.159952422063|50.2315675937993|1|427.921161943178" noises="0.0972541406402813|0.0959968566894531|0|0|0.0959968566894531|0.0959968566894531|0.0959968566894531|0.0959968566894531|0.0959968566894531|0.0959968566894531|0|0.0959968566894531|0.0959968566894531|0.0987322731337387|0.0959968566894531|0.133914386717052|0.313589402534322|0|0.482090010384991|0.346989506544262|0.425566351338048|0.655758724890307|0.738708855956764|0.376666282566431|0.169523676023563|0.211750720925869|0.232824420816406|0.116427014826683|0.13030903783319|0.14251020377455|0.115546591290104|0.122588395777688|0.157796892938232" />
        <fragment mz="1053.43798828125" charge="1" ion="b9" responses="1162.71565673162|2069.54220632054|0|0|3506.23976417039|1382.68657949148|1814.11616352947|1101.50599745471|1363.23760841066|116.229992486447|0|3790.53932908973|869.683892118396|7178.70216157804|3017.64257347372|0|9721.5755178959|0|65901.4122433621|17974.9001698174|52194.3296936982|0|59733.2582749571|0|0|0|0|3420.5475407661|0|0|0|3317.55405103536|783.890814331791" signaltonoises="210.481192399106|329.624380221114|0|0|341.249268100036|257.652647603847|238.538516850079|189.209163657601|295.003541186624|39.9519105468169|0|738.986976449615|141.380389456661|706.988365424804|504.97157581254|1|582.561678743295|0|1119.12792459416|694.96672140972|1170.13421248802|1|880.031463983365|1|1|1|1|458.931539879416|1|1|1|452.880922791351|160.27204641327" noises="0.0959968566894531|0.0959968566894531|0|0|0.0959968566894531|0.0959968566894531|0.0959968566894531|0.0959968566894531|0.0959968566894531|0.0959968566894531|0|0.0964860723388129|0.0959968566894531|0.141793836890139|0.115993216324125|0.214607631387543|0.319358298989675|0|0.851179663712031|0.537809295172274|0.6205990555718|1.2826157133063|1.34103883699875|0.834860020473392|0.16534154844932|0.225179280256351|0.195286232149044|0.109610706749462|0.144616256819583|0.165530201879974|0.141433650104947|0.14492893735417|0.129041214920637" />
        <fragment mz="853.358276367188" charge="1" ion="b7" responses="0|638.980633784146|0|0|1687.15193837584|662.534063217149|111.035534337143|703.919609407199|1261.41681527424|284.465154313554|0|0|0|0|2957.45236254313|0|353.081712778064|0|0|5519.31853274238|0|11067.1295343538|18604.647508149|7590.90097220458|1578.65560466342|3491.17660198428|455.073682543721|1535.29835191599|0|394.466575303764|1289.45441744229|0|624.252385323702" signaltonoises="1|113.555962721671|0|0|180.787190612846|120.176387938144|37.0059605001664|86.6080135075652|170.024272920343|56.2530683424104|0|1|1|1|277.994828209274|1|93.1454111258379|0|1|527.229903105112|1|628.572112998521|708.698670556922|558.747284519397|182.498745074967|401.266252536539|76.8288357039377|152.922269613252|1|69.7382966823661|230.859458474743|1|88.5391898804318" noises="0.0959968566894531|0.0959968566894531|0|0|0.0959968566894531|0.0959968566894531|0.0959968566894531|0.0959968566894531|0.0959968566894531|0.0959968566894531|0|0.0959968566894531|0.0959968566894531|0.0959968566894531|0.0959968566894531|0.11763273729071|0.107180913279855|0|0.318295423461125|0.208157356937388|0.267075391059801|0.344486972067565|0.52113971094932|0.26967754821095|0.167097505901272|0.147393046650167|0.135627270853701|0.149741545481866|0.12337670166367|0.194185606652454|0.122972078512345|0.124412790082172|0.139802125560438" />
        <fragment mz="740.274230957031" charge="1" ion="b6" responses="0|299.354675283577|0|0|0|0|113.129182159419|407.000565624339|156.289334527762|37.4008657877554|0|749.578869615684|646.410705310225|0|907.03129377198|1291.48361215875|0|0|9292.66085301834|5908.82297813813|6237.05011355275|11556.2761820773|21524.2295871072|8656.40020832628|4913.10412266281|2857.88951504855|4902.78219823079|0|2738.79080002191|4910.69861444794|424.113343654365|352.410877709101|0" signaltonoises="1|55.8248396223725|0|0|1|1|36.2319167483769|42.9758345387957|52.7892254730041|13.7477013416559|0|110.598348012235|114.68017686743|1|139.930353017351|282.468740596879|1|0|768.048342223624|605.193302475292|613.213073156049|796.632551627493|959.575634475804|760.916493127386|718.20910101196|404.846977833339|639.747939348882|1|439.507046526118|647.708056965812|66.7296411908712|97.8623886008762|1" noises="0.0959968566894531|0.0959968566894531|0|0|0.0959968566894531|0.0959968566894531|0.0959968566894531|0.0959968566894531|0.0959968566894531|0.0959968566894531|0|0.0959968566894531|0.0959968566894531|0.0959968566894531|0.0959968566894531|0.0959968566894531|0.0959968566894531|0|0.234079097090255|0.214742374204581|0.212887725769351|0.286321213100142|0.413464058658726|0.21114473351444|0.0959968566894531|0.13007195577204|0.129181908130935|0.0959968566894531|0.0959968566894531|0.110949634110607|0.0959968566894531|0.0959968566894531|0.0959968566894531" />
        <fragment mz="924.395385742188" charge="1" ion="b8" responses="486.545800560839|716.707725361705|0|0|707.166156213866|648.224895980253|574.155831910232|853.201658977635|221.54922678853|0|0|191.911629827028|0|271.225470881843|0|784.505991273896|0|0|6870.31056050079|4721.86629369271|6669.86690460309|9884.14976895441|16556.3530558519|5791.55208786854|0|2640.41376746932|2825.74602922303|1778.80286725479|0|2005.58489516031|878.359237855544|1197.9586003756|0" signaltonoises="102.599166257089|104.553751653858|0|0|121.834033262399|130.704860637477|116.411668828929|159.511253284976|55.5065208858187|1|0|65.9931789471753|1|59.4873879879209|1|185.946519640289|1|0|476.405294237549|491.791978092702|460.230156678966|499.159082525166|750.755585649916|477.032679900737|1|248.910246279216|125.559441298391|268.480380408282|1|116.584474618543|129.716427227793|213.223125634304|1" noises="0.0959968566894531|0.0959968566894531|0|0|0.0959968566894531|0.0959968566894531|0.0959968566894531|0.0959968566894531|0.0959968566894531|0.0959968566894531|0|0.0959968566894531|0.0959968566894531|0.111729184214915|0.0959968566894531|0.0959968566894531|0.114794299279956|0|0.295832649428005|0.195579295353288|0.262291668035969|0.386811641585985|0.39496154888078|0.272851884290875|0.227914631513396|0.202126539457844|0.358765267361806|0.0959968566894531|0.157508364303578|0.256577100398209|0.101549242376869|0.113301113133534|0.152072425919869" />
        <fragment mz="357.213256835938" charge="1" ion="y3" responses="210.898801999094|0|0|0|0|0|0|191.531411484241|445.362063861085|138.190045444202|0|0|534.23687881129|0|109.350394863396|2787.19511281036|331.731797605977|0|11829.2263351071|7929.48867860602|0|15286.2237775879|30166.7648820223|8456.09387078589|1877.3729036132|0|4375.3871091669|1173.49981578986|0|2609.6088183783|810.090422628521|0|0" signaltonoises="14.0676916860413|1|0|0|1|1|1|19.5061135207919|24.3529987706044|44.4337867058335|0|1|87.6580963045736|1|30.1857703899323|339.106142491603|40.9082433918115|0|589.835211325373|498.930803198281|1|801.154923610159|816.730294992899|545.751145239578|229.656579340344|1|263.604840646425|173.536197261886|1|201.461623378278|105.451707189544|1|1" noises="0.441219613035342|0.328543779124466|0|0|1.21551976114978|0.779916931009644|0.498790792846228|0.325621308320801|0.390972582911303|0.0998849441364208|0|0.109606232688267|0.0959968566894531|0.1278707823994|0.137863289747346|0.149859685007491|0.272257494232451|0|0.397514924691309|0.314689113170108|0.356611806444255|0.367611390250416|0.64532538864945|0.307100364081126|0.160842800529746|0.255426956815501|0.310117939745274|0.12105257345445|0.152639969079392|0.249999596340638|0.196151379865545|0.123072333975302|0.205478336672726" />
        <decoy>
          <peptide id="sp|P11643|IAAD_HORVU.PIEALEQCCYLQ.2.0.9999.True" updatedrts="11.3480075303963|11.8384931021057|13.4279229727638|13.3246048768985|13.3485687274818|13.3449887336987|13.3146994511793|13.2821828356952|13.3829856426632|13.2401008193858|11.7110605165818|13.2150917700085|11.3550524406332|13.2499096884033|0|13.7930171025928|13.2483322983993|15.9307823400255|14.0107154200824|13.945598189376|13.09252100927|13.7866021055254|11.4210786192002|13.0970787840586|13.8183459592438|13.8543218783506|11.4896530972274|13.6900404974111|13.167255446213|0|0|13.805952965958|14.1383695343243" scores="664963.206246379|739910.638045926|21336721.0867018|64728762.6640625|228476084.146872|40189897.8804955|7119461245.13337|18624193841.6272|29852934.8733087|691604618.759739|16548707.7557671|394369.352940224|1023598.22867421|963906030.14441|0|11977307.4269374|2626480.8326951|54980409.8691592|10262710924.2111|6434257.26590183|4703235.37157258|269186.959847834|1178087.56960694|3339.27384491395|811001.491933524|482955.944634571|1273807.93524834|5010949.03567697|217769.225944316|0|0|17514826.0511429|408766656.608392" fdr="1|1|1|0.962472406181015|0.539249146757679|0.9749430523918|0.287671232876712|0.66839378238342|1|0.444444444444444|1|1|1|0.623711340206186|1|1|1|1|0.320855614973262|1|0.945533769063181|1|1|1|1|0.952|1|1|1|1|1|1|0.62200956937799" recomputedscores="-4.09462600945684|-3.73110631378357|-3.09090522425167|-1.38237796724216|0.189607707320672|-1.56425735120346|0.687908527958648|-0.583854338229569|-4.06090050796685|-0.0370367521926403|-3.26271874532944|-3.38400107584534|-3.2939866788393|-0.74995122965343|NaN|-2.71488561948258|-4.36501890834304|-3.18821639774141|0.143303651420752|-3.02542928554674|-2.30412430235356|-3.78390226361719|-3.37915507135276|-7.15910359892239|-2.97270938519508|-2.7851822048301|-2.42870464724191|-3.07687009384544|-3.41810131796779|-Infinity|NaN|-3.12815809057909|-1.30567819035842" pwhh="17.020737620865418|12.630091487165979|26.399644239247579|28.441854217804625|19.733739115069408|25.676684409075786|14.888648573445771|16.294693238372549|15.408484263184478|13.028947376466874|19.516787314818949|14.045255509596618|8.665225991154804|14.076266624825983|0|15.67208285606436|13.076297460206876|12.467640645158621|14.748986579803457|22.071500833496334|18.521689714886545|13.563006132286995|11.000919722185138|13.521889856941257|21.564377980081535|18.744431259253762|10.032853255401875|16.061069942363602|14.036342049215966|0|0|15.767804349000091|16.225364294525413">
            <fragment mz="1150.49072265625" charge="1" ion="b10" responses="1320.62201674189|1224.56861514703|385.230430163584|398.800403205868|1556.49772766288|616.821158943501|647.51373157659|1587.67485087729|1505.39852337541|1155.85822922235|1888.24113351714|2723.12376294775|253.92851865628|2035.19814694626|0|2522.2336803188|429.715339494164|0|3955.80815875104|3801.63561556225|0|4749.5767065924|1787.65209312935|0|3000.01246547123|3865.82946763403|2246.87616288912|2991.50262592477|0|0|0|2073.76487101315|2072.92473263731" signaltonoises="234.130845672337|223.386226943249|91.2048496289977|110.325014695919|261.18358127656|101.738407864174|135.322377086909|268.411470908126|257.647163214821|241.063838012172|317.888655298905|457.149019756015|67.3053632142686|283.142815459162|0|413.31366294176|82.4078950909813|1|457.371501111576|606.855874216618|1|404.673123139188|162.299467500623|1|375.113667412097|346.301110745305|250.878299072036|367.785660245556|1|0|0|207.601101999114|245.894336627281" noises="0.0959968566894531|0.0959968566894531|0.0959968566894531|0.0959968566894531|0.0959968566894531|0.0959968566894531|0.0959968566894531|0.10613108656883|0.0959968566894531|0.0959968566894531|0.0959968566894531|0.0959968566894531|0.0959968566894531|0.0959968566894531|0|0.0959968566894531|0.145894287011693|0.0959968566894531|0.130972266114396|0.101047909386707|0.106338411288125|0.187624296679649|0.274708208179475|0.132282316107905|0.154534677898922|0.241596306273995|0.228755206045268|0.136339651092084|0.148073307871237|0|0|0.1818588802365|0.141249886750258" />
            <fragment mz="987.42742919921875" charge="1" ion="b9" responses="0|0|517.035245098773|745.458285266836|1556.24571496572|180.077253904686|505.509211140944|1087.49377922131|0|568.83681765405|205.391555609361|1234.85995252429|0|511.977136613991|0|0|1017.58918650944|689.56239169584|609.169484867237|0|2141.83696350264|2053.54242342214|362.051206024935|0|3542.81451429911|6010.57155398954|0|3579.51007833444|0|0|0|5228.8336060312|0" signaltonoises="1|1|90.1933015089845|111.983722087521|197.469719171392|49.8659057660152|65.6410725721894|193.412517604383|1|130.786121382061|50.7088759886837|180.603317172187|1|100.039181517913|0|1|117.354008528846|140.387551753129|101.021679074819|1|261.184606606466|372.327953771643|79.0718934761002|1|456.866243763907|555.872607198056|1|497.261148313116|1|0|0|554.645289068694|1" noises="0.0959968566894531|0.0959968566894531|0.0959968566894531|0.0959968566894531|0.0959968566894531|0.0959968566894531|0.0959968566894531|0.0959968566894531|0.0959968566894531|0.0959968566894531|0.0959968566894531|0.0959968566894531|0.0959968566894531|0.0959968566894531|0|0.103560877704326|0.213502904145014|0.120877587118278|0.116779860562684|0.0959968566894531|0.102352406995026|0.0959968566894531|0.106374536472645|0.0959968566894531|0.0959968566894531|0.154024099588524|0.112770360534624|0.118825074564243|0.159214538504853|0|0|0.149686098934336|0.124778305093914" />
            <fragment mz="781.4090576171875" charge="1" ion="b7" responses="522.176489224621|0|978.661241176144|575.778975566764|1942.51062173551|1098.11192051236|753.441208417418|613.014816219142|1538.27005975554|0|0|0|182.757185096332|1891.17624696882|0|2695.62287714945|0|751.00265165597|187.03666074703|2500.08253199419|2281.8689649282|636.428941826434|0|0|0|1019.7731531609|0|0|1403.09404250017|0|0|1398.03963658554|0" signaltonoises="125.043824274868|1|119.052751896436|124.547231708294|266.954445746944|140.841846006263|121.551765598704|148.315689267697|290.492335457009|1|1|1|65.9059256860278|236.369341435892|0|325.277605352202|1|149.599728872236|64.5277584239909|280.277238683415|253.817910687969|149.183590269521|1|1|1|105.115266227087|1|1|214.374044030089|0|0|160.443709840831|1" noises="0.127357821705496|0.0959968566894531|0.0959968566894531|0.0959968566894531|0.0959968566894531|0.0959968566894531|0.0959968566894531|0.0959968566894531|0.0959968566894531|0.0991166877269535|0.107464835195097|0.107077284237479|0.0959968566894531|0.0959968566894531|0|0.0959968566894531|0.0959968566894531|0.0959968566894531|0.0959968566894531|0.102589862619944|0.106074665905808|0.112762955951864|0.140923950864714|0.0959968566894531|0.130640207479951|0.245719358707008|0.165099370812148|0.111529789379278|0.130046459674263|0|0|0.152753544194123|0.11294530242193" />
            <fragment mz="653.3504638671875" charge="1" ion="b6" responses="354.326881052571|307.402051076438|385.735964468836|315.776919427674|559.486945461307|0|441.374232233304|1105.18428161017|1164.85847980999|0|809.049307981287|0|819.004567124491|454.719024096403|0|0|0|292.691587631743|1004.32991880115|907.19189469309|0|0|402.768849987269|1995.44597184934|0|307.451887090944|225.600178454271|435.930784218434|594.777347128985|0|0|0|0" signaltonoises="99.7180082158037|73.6554122406438|78.9047560642301|57.9860312340054|131.556761761344|1|108.342061061701|167.211692364462|167.025669986577|1|136.355602618458|1|156.073355406446|103.535001134496|0|1|1|62.364732968077|170.844990491717|137.614709546291|1|1|67.9603075675722|303.736165001318|1|51.7969035952381|60.4592248886251|77.7340519250644|89.1955974785175|0|0|1|1" noises="0.0959968566894531|0.0959968566894531|0.0959968566894531|0.0959968566894531|0.0983377574760896|0.0959968566894531|0.0959968566894531|0.0959968566894531|0.0959968566894531|0.0959968566894531|0.0959968566894531|0.0959968566894531|0.0959968566894531|0.0959968566894531|0|0.0959968566894531|0.0959968566894531|0.100887101494622|0.10842369781248|0.098719017672928|0.0959968566894531|0.0959968566894531|0.182705523089844|0.0987732085440075|0.117533153641905|0.174758768695421|0.107613561102968|0.127371055066042|0.168914957544583|0|0|0.144191501817426|0.0959968566894531" />
            <fragment mz="884.418212890625" charge="1" ion="b8" responses="0|0|4094.88376529445|2158.54948211239|4210.17853561791|4185.64451019868|2476.3199301948|5939.71988753881|4643.87669626704|6057.57527256334|0|6527.55510151502|0|8010.71214059508|0|0|6513.51938314138|2910.90936526601|0|0|24219.5634006072|0|0|14146.8794301621|0|0|0|0|15107.6875047632|0|0|0|3887.76611637682" signaltonoises="1|1|535.82817056238|329.437237952076|592.870101051912|511.61595040435|463.164835266774|707.632688984845|610.30989179025|958.450615928047|1|836.698346709419|1|730.84575822643|0|1|481.415758079629|110.708459574163|1|1|789.167101055642|1|1|486.931173167993|1|1|1|1|622.369093443848|0|0|1|191.153578627481" noises="0.0959968566894531|0.0959968566894531|0.0959968566894531|0.0959968566894531|0.130737593849643|0.114027852000639|0.0959968566894531|0.122438698521034|0.106603919377345|0.102767934484102|0.0959968566894531|0.133031837251144|0.0959968566894531|0.20199493992334|0|0.454000078048857|0.256464825084076|0.583003155863176|0.546886976791543|0.476464480014811|0.5304524545574|0.534710275825493|0.512018559343962|0.441518987286696|0.479098700015349|0.624287808911728|0.719427594634129|0.29129791602411|0.427202343883836|0|0|0.543853415982627|0.441428097058206" />
            <fragment mz="423.22381591796875" charge="1" ion="y3" responses="0|101.710353810651|0|1325.62561329457|0|427.390471445157|0|782.285268956458|351.777238114538|548.792088267089|118.125103070899|1565.55605488932|0|1677.412124799|0|0|889.115222610865|267.176204191618|0|0|3968.54856136821|0|0|4065.22529747057|0|3736.86668204765|0|4078.91537852923|0|0|0|1601.06556502893|0" signaltonoises="1|33.0321167144351|1|148.533713288202|1|84.3931938950054|1|150.907612844076|112.941633579265|129.198841003208|48.8619645387828|200.567226984328|1|316.462181304205|0|1|109.842063449047|72.302101623444|1|1|349.802569187279|1|1|543.6401618983|1|263.360938012141|1|428.161267312773|1|0|0|186.920951111466|1" noises="0.0959968566894531|0.0959968566894531|0.0959968566894531|0.0959968566894531|0.0959968566894531|0.140277409625776|0.0959968566894531|0.0959968566894531|0.0991053521791505|0.0959968566894531|0.0959968566894531|0.0959968566894531|0.0959968566894531|0.0959968566894531|0|0.0959968566894531|0.176750959769375|0.109155649192694|0.154786803332996|0.148176234947321|0.156886940948243|0.237704503259575|0.291719310692691|0.13574289157864|0.135945083466392|0.236322459713|0.224737996493083|0.106456380296917|0.202104008592396|0|0|0.170103996476367|0.181595744361312" />
          </peptide>
        </decoy>
      </peptide>
      <peptide id="sp|P11643|IAAD_HORVU.MALPVPSQPVDPSTGNVGQSGLMDLPGCPR.3.0.9999.False" updatedrts="14.3621083171012|14.4702108500624|14.770369291478|14.2723266299531|14.8901607194128|14.8918164749562|14.8086378729304|14.8648642629992|14.8578656777652|14.90047297985|14.890509171492|14.8955531121989|14.468222162687|14.8963428661427|14.8854654671036|14.8983909450788|14.9081726260467|14.8985957037177|14.8580051895745|14.8665384241794|14.8807641329032|14.9388242722802|14.9479217155446|14.8698315215085|16.290096065712|13.0957515682895|13.604405183233|15.0476230872737|0|14.8859524308226|15.0157294907409|15.2190084320018|15.0171424611694" scores="8265159.61601004|62929763.2895689|268885567783.834|22214463.6003784|11302653745948.5|37133303885817.1|310091568846.883|297205940210667|11733019537462.3|17654888007151.4|1.26153737333341E+15|299843938337144|545182.50609325|117722560579382|1.79231129161215E+15|545258.496673874|14618596476812.3|107218171507045|79293113035891.9|14303158480.0081|8593806000880.23|9601206591303.21|54177075049.4217|13411800892894|213097.269063299|962730.565212291|18228.1183481092|18514601.5363462|0|1202710082.82501|228005229052.522|61996166.4748146|49940.0502687923" fdr="0.834008097165992|1|0|1|0|0|0|0|0|0|0|0|1|0|0|1|0|0|0|0|0|0|0|0|1|1|1|0.769230769230769|1|0.583333333333333|0.0326797385620915|0.815789473684211|1" recomputedscores="-1.89913883001817|-1.82517691870582|2.95174752837825|-2.08961191729945|4.78671503763966|4.53058744064079|2.80641595510117|5.62398055519703|5.15838620638183|4.75215862865409|5.69914650506759|4.02477392470672|-3.55529750785524|5.27808194327677|6.68479497318163|-2.70198449053815|2.9034982510897|5.26282612084155|6.79515257652114|1.60518222709585|4.90224059165268|2.73774754947198|1.74771373651451|2.51513252885708|-3.42766046791403|-3.00722626549143|-2.87590514423588|-1.44629242951652|NaN|-1.1649962338286|1.40409204764251|-1.9495309170536|-3.04365250909134" pwhh="23.448064391349615|19.029873052079967|20.022677520173932|20.61110255986107|14.004840048985542|13.086648503679349|11.560390738253172|13.478484633747827|14.958297360417493|13.22505947788566|12.480012928447438|12.570039185406447|39.784588182691323|12.810033722761476|12.897087986825037|12.315982876608761|13.718559430074517|12.600764710380348|12.416074266746739|14.470343236510665|12.786499581396832|12.61123239101979|14.517660758072878|14.392248219696864|13.307977117531259|22.620799434732326|12.032485966548462|31.501694423523862|0|35.062701029017553|23.933119255348853|21.503170493891986|19.296619870377846">
        <fragment mz="1330.62426757813" charge="1" ion="y13" responses="1310.41729923329|939.544554536913|3184.31261920147|1328.17485568042|6586.90254231939|7603.3797678665|440.855373995327|7213.31284281979|4639.03503721925|4861.33455183183|13271.412172098|7846.74495025501|1978.27831156347|14469.1792735578|16932.2222067908|4171.24025998255|8397.03802492079|8616.34705749065|4763.89553589447|3039.2092394807|6589.73839396696|2497.39510433821|3099.31228760432|1642.00730450644|0|0|5621.49593100775|3079.03847488807|0|5371.1543259016|3488.35347362461|6412.97618356033|3612.12605806381" signaltonoises="171.056767021841|132.223302643082|474.889658609214|87.2324002985657|1005.53676209535|849.389159290861|107.745609792042|1249.38486433438|755.697411366798|997.849925111099|1076.05218145224|820.30615496641|145.255703436016|1137.39318156268|1181.93016387217|503.141239710954|605.296727359094|599.077041370596|455.6149239379|390.91698655169|449.261256107778|342.727919994668|256.593678245103|285.167683823731|1|1|426.642770127763|393.042823510056|0|314.35579408419|270.99707999178|383.951140525643|238.222739587614" noises="0.0959968566894531|0.0959968566894531|0.0959968566894531|0.0959968566894531|0.119583991195164|0.158093142988085|0.0959968566894531|0.104375839961216|0.0959968566894531|0.0959968566894531|0.254154570433691|0.204043172323307|0.0959968566894531|0.232897406958326|0.272363476889104|0.179214699098224|0.221394308588461|0.287129509379484|0.225229910349143|0.186801075387854|0.2689767884691|0.163578075818777|0.299803846795168|0.12482808485174|0.169524328388238|0.273565497068222|0.255643809178803|0.0975141299261858|0|0.24062495377038|0.168105914299192|0.209567124914235|0.210109041359843" />
        <fragment mz="1058.51220703125" charge="1" ion="y10" responses="1230.15202295775|383.965738795584|2729.31021912033|718.528438742597|4068.39378896786|3992.2413983131|363.062160154104|4571.21097574142|3168.44505150039|3473.81115918242|8256.03045174908|6580.80759026882|995.629539849476|8362.75689923676|10313.2426839677|3720.68976211567|5716.00673011028|5580.25278255879|4344.87076385503|2318.58610262589|3029.74814035895|2301.4930875549|4486.88264473041|2027.25432382204|361.546523420976|0|0|3035.37851748559|0|6225.78886850476|1743.42051801717|1099.81746652554|502.480675058306" signaltonoises="114.592761786963|73.2364712868724|349.710805520319|105.770405067652|747.940535081896|867.451559079199|65.3327804899534|866.539423814406|604.793839302423|706.107750123242|922.867012134741|1033.03424425317|129.557968902729|871.758341399219|1192.21287896083|540.038613723202|549.765139050719|513.245804504275|584.728531328649|419.404956807765|320.591993553473|447.231026014393|534.876179917366|267.722475932924|46.9723017405536|1|1|275.830691513027|0|329.414643221951|181.084865395104|213.268288188813|122.301489236024" noises="0.0959968566894531|0.0959968566894531|0.0959968566894531|0.0959968566894531|0.108595442485307|0.0959968566894531|0.0959968566894531|0.101386217863448|0.0959968566894531|0.0959968566894531|0.182637032374376|0.118826356532304|0.0959968566894531|0.188893222151617|0.168165637068824|0.129613315309999|0.154727700964573|0.219649349741551|0.109102845390842|0.112554314573301|0.17304206823304|0.0995065691649012|0.135239414782203|0.0983317719040274|0.09645317149511|0.0959968566894531|0.119655255217524|0.0959968566894531|0|0.143981364790858|0.0959968566894531|0.0959968566894531|0.119637889217828" />
        <fragment mz="1145.54418945313" charge="1" ion="y11" responses="875.468671909897|458.379250494279|2724.87522569448|154.064938907209|6425.31457301932|7244.39421152744|266.465025694216|7016.91107997394|3445.95966106113|5617.06578533907|12032.1484722533|6978.80741489861|1046.03616616787|9716.47455585377|14619.4403518871|3950.9488342051|6649.68913488214|6457.50034547176|3499.74301824884|4573.70402044438|5562.24860172466|3654.66211398311|3725.50228507737|1681.24196680116|0|0|747.681756847922|1642.50656291388|0|2303.90839031351|1306.47614763115|2857.80610831794|2547.89549398991" signaltonoises="143.78407365739|65.2748937681254|392.849891483755|31.5310280100681|1065.45279584344|1062.17208773952|52.9186138416133|1232.53063838378|647.036783213692|909.74748425337|1039.35652592327|959.572298488977|123.339990657821|823.872463471538|1000.0879071174|473.928850012961|680.689783811464|630.2223043648|385.922694298652|553.493317241993|509.169144982429|436.037119035446|454.991508879549|320.686244713803|1|1|126.134217314914|267.536307432948|0|232.227720829345|231.647038009494|373.657449781155|420.26574083504" noises="0.0959968566894531|0.0959968566894531|0.0959968566894531|0.0959968566894531|0.102289962800506|0.0959968566894531|0.0959968566894531|0.0996879234263833|0.0959968566894531|0.106665157170729|0.188446809608571|0.139383894852609|0.0959968566894531|0.22064402986097|0.265620625653286|0.147919393256311|0.149788251523263|0.183894739934883|0.193365225893275|0.138528088319943|0.195721893069045|0.0959968566894531|0.144224234962438|0.106786203708001|0.0959968566894531|0.18464427208375|0.149797243204803|0.0959968566894531|0|0.185586320372772|0.109972172354683|0.130900399982323|0.0959968566894531" />
        <fragment mz="1135.58166503906" charge="1" ion="b11" responses="948.816498249017|0|1133.08103315615|0|2981.97832407838|3185.60014131152|288.956966551291|1957.75019179301|1493.74244385141|684.617572235987|3575.22526613221|2411.39896822631|315.406205141644|6957.1129342932|3220.20066903329|1407.6746378469|3156.62733371762|2852.57491693407|1046.84793045449|2359.51335656676|2794.2442044096|523.459539932924|0|258.656419653155|0|0|1558.71198700927|453.337975362378|0|0|6146.92373548293|2989.39717375269|2879.41288153147" signaltonoises="130.187951243833|1|146.360536278095|1|369.619658423013|439.882714650234|44.3024546678574|399.026922428595|226.342422247659|118.319612112747|583.131957395531|436.414801147764|64.2952326017598|848.749706657025|561.714377136454|266.580617064286|420.60697645528|437.072593323216|221.359023872967|310.33153431533|342.721563106648|128.275401704999|1|97.4839032574784|1|1|154.654517183103|89.134677021108|0|1|575.367826663901|534.31319772544|455.274250307996" noises="0.0959968566894531|0.0959968566894531|0.0959968566894531|0.0959968566894531|0.0959968566894531|0.0959968566894531|0.0959968566894531|0.0959968566894531|0.0959968566894531|0.0959968566894531|0.0959968566894531|0.0959968566894531|0.0959968566894531|0.103170394294765|0.103641846376091|0.0959968566894531|0.0959968566894531|0.0959968566894531|0.0999507901454486|0.0959968566894531|0.0959968566894531|0.0959968566894531|0.0959968566894531|0.0959968566894531|0.0959968566894531|0.136471906155393|0.127753014210187|0.0959968566894531|0|0.0963568443051652|0.0959968566894531|0.0959968566894531|0.0959968566894531" />
        <fragment mz="1255.09411621094" charge="2" ion="y25" responses="378.446101727553|175.428094489693|477.853181574701|91.9299789017897|351.750731365975|641.103359459353|178.677934266646|701.894310632247|358.906034257165|579.075543199564|627.696850181431|917.446564289698|62.2569953379875|948.687864119553|2358.37292267795|423.872196674008|1303.43996363876|929.5339984459|440.418622460461|208.14126690066|525.763937432569|0|820.085319824837|392.354537723531|0|2055.19166033156|0|171.354703524457|0|370.008772993334|383.945701758906|457.188344233142|446.637314409658" signaltonoises="40.4760694936899|24.9576090221249|57.3340423327767|21.6466959008155|71.5955263700007|105.501166887483|37.7188828661277|128.342316836431|64.6123547713961|92.891013156776|154.339043025333|165.218275439664|15.8787361092802|180.74548466745|415.525125561612|106.982601250767|213.233075486445|173.666345810921|84.7798876355496|49.8396103932158|107.148090521118|1|102.039607224056|63.5302117359937|1|260.83641330191|1|34.5019805575398|0|85.7561776405539|89.2066087748817|69.283461643417|59.8105799898312" noises="0.0959968566894531|0.0959968566894531|0.0959968566894531|0.0959968566894531|0.0959968566894531|0.0959968566894531|0.0959968566894531|0.0959968566894531|0.0959968566894531|0.0959968566894531|0.0959968566894531|0.0959968566894531|0.0959968566894531|0.0959968566894531|0.0959968566894531|0.0959968566894531|0.0959968566894531|0.0959968566894531|0.0959968566894531|0.0959968566894531|0.0959968566894531|0.0959968566894531|0.0959968566894531|0.0959968566894531|0.0959968566894531|0.0959968566894531|0.0959968566894531|0.0959968566894531|0|0.0959968566894531|0.0959968566894531|0.0959968566894531|0.0959968566894531" />
        <fragment mz="1099.0224609375" charge="2" ion="y22" responses="239.597581193847|60.1390599817533|486.481848605616|110.832389267928|786.277251144307|640.994768326285|84.8689914179142|1177.81389319404|568.901536012167|881.251848148508|1171.97114953941|1356.66738864624|111.274868949669|1610.89532273072|1605.55835607439|595.128324512973|1364.04531325457|751.092522832245|308.08787234358|945.939589431216|829.257461318646|470.17663890722|288.555143736081|128.700900346887|395.932154872878|816.582436471948|0|0|0|0|255.608194011493|254.600966374107|0" signaltonoises="51.6447836053134|9.47414294926167|68.0704661816075|19.0835633013748|158.434621009013|124.979696547951|16.850723518954|171.548675828338|98.0445616559685|161.246106007357|261.673122557957|246.436492497935|31.280105735342|332.498657683098|356.984996226642|129.269576200651|173.777736980354|155.304905548815|86.4307573814775|137.048892413564|185.065337437433|96.6626112022401|53.8331210651619|33.6066626072991|86.2894461516788|110.249980789078|1|1|0|1|53.7266765180296|65.259656322509|1" noises="0.0959968566894531|0.0959968566894531|0.0959968566894531|0.0959968566894531|0.0959968566894531|0.0959968566894531|0.0959968566894531|0.0959968566894531|0.0959968566894531|0.0959968566894531|0.0959968566894531|0.0959968566894531|0.0959968566894531|0.0959968566894531|0.0959968566894531|0.0959968566894531|0.0959968566894531|0.0959968566894531|0.0959968566894531|0.0959968566894531|0.0959968566894531|0.0959968566894531|0.0959968566894531|0.0959968566894531|0.0959968566894531|0.0959968566894531|0.0959968566894531|0.0959968566894531|0|0.0959968566894531|0.0959968566894531|0.0959968566894531|0.0959968566894531" />
        <decoy>
          <peptide id="sp|P11643|IAAD_HORVU.PCGPLDMLGSQGVNGTSPDVPQSPVPLAMR.3.0.9999.True" updatedrts="16.1209746613811|13.6628594515333|15.0939698284758|14.1545728197763|15.3786102572914|14.8982214401045|13.6603305530417|14.0111859753879|13.6852804231684|14.8885255437264|13.6348887949639|13.6145068088615|14.7197828366412|13.8111960523872|14.9878092405552|14.9021765671611|0|0|16.0156185841401|14.1142756134166|15.9717261621306|16.1294972254315|16.1160810084639|16.1440185303216|16.1450500224817|16.1399707385451|16.1473115093313|15.5954311164798|12.6646162863468|13.889642682354|15.5367607372053|16.1471318053893|16.1253033791489" scores="3415.10414016097|107290272.418398|702373.83938845|22549167.5777053|8137.55283397731|257483.178984885|77291193.9153162|426381.24980246|118239553.534677|10595664.9341593|196904.242544127|193914289.048471|887868.486150909|7185418.59742755|11886521.0741757|1073654169.03033|0|0|9583843.17516147|5733520.6815362|106171.322503235|82910.082095165|248288.596964478|518241.429459606|124019.729098848|17075.5207008048|71030.5983253216|1273540.73333367|18571.9407811501|4828037077.51142|352560.422980375|88188.7419718846|72624.3905087725" fdr="1|0.97071129707113|1|1|1|1|0.743002544529262|1|0.425396825396825|0.979955456570156|1|1|1|0.987012987012987|0.838095238095238|0.237388724035608|1|1|0.38860103626943|0.797235023041475|1|1|1|1|1|1|1|1|1|0.492462311557789|1|1|0.976470588235294" recomputedscores="-5.2452847433353|-1.59347266885658|-2.6312516365945|-2.08311723420058|-4.31458195620223|-3.62842728861819|-0.796943987274423|-3.21927883190211|0.161739193720099|-1.46957812214602|-4.10749854240223|-2.1645115365243|-3.34349077803865|-1.93632568288884|-1.49356370300465|0.592277482438186|NaN|NaN|-0.0989874930189104|-1.79182834018212|-3.0059377268148|-5.32597091996081|-3.51443737326165|-4.85642975676983|-3.66274757362058|-4.89119621143535|-2.3780039394417|-2.60879395915977|-5.09599448287293|-0.561386589030916|-4.36086964190821|-4.75509148651907|-2.86693940771258" pwhh="14.536150033675039|16.297701264006935|13.294182875123829|19.236320291647463|11.934103911624414|15.569967195931275|28.40766813186239|12.552023565545777|16.520036367642902|16.042662077828748|22.04342835711023|16.0665266251183|20.557842255523809|14.85543215433189|16.537651431200448|18.192212668137792|0|0|12.952695204451748|25.577837320050325|20.156956635735469|12.730739383827661|12.576765179591938|14.227678774255882|13.001586339621394|12.929732169073811|12.853587020118843|13.174810847505871|11.20709465481745|20.472093423878643|11.85323861000537|12.585235131174699|12.812549502931367">
            <fragment mz="1406.74609375" charge="1" ion="y13" responses="42.4488854097386|252.544551641692|0|101.107708821504|217.90361785381|0|206.07788879488|419.703306609866|814.14566564508|0|819.968945852769|1069.94087227958|0|1122.83931210345|0|211.487779949486|0|0|0|2581.36067506557|615.831632969271|594.669348074905|0|780.004098856253|0|1490.33656906775|0|96.4582442657096|172.306267160644|506.81717818408|0|1267.28385508382|0" signaltonoises="13.7725892812168|46.5160025540116|1|29.2655611200611|57.680946183678|1|36.0891562043661|80.4517837018066|110.296479023125|1|133.814497160637|179.394427109226|1|203.438933528068|1|55.2920242787084|0|0|1|168.477294558345|67.895892430102|78.7996972401786|1|101.685038871514|1|194.664048935485|1|26.0394241831944|53.0987677445973|94.7769344921983|1|192.559936072732|1" noises="0.0959968566894531|0.0959968566894531|0.0959968566894531|0.0959968566894531|0.0959968566894531|0.0959968566894531|0.0959968566894531|0.0959968566894531|0.0959968566894531|0.0959968566894531|0.0959968566894531|0.0959968566894531|0.0959968566894531|0.0959968566894531|0.0959968566894531|0.0959968566894531|0|0|0.0959968566894531|0.0959968566894531|0.0959968566894531|0.0959968566894531|0.0959968566894531|0.0959968566894531|0.0959968566894531|0.0959968566894531|0.0959968566894531|0.0959968566894531|0.0973708449736715|0.0959968566894531|0.0959968566894531|0.0959968566894531|0.0959968566894531" />
            <fragment mz="1095.597900390625" charge="1" ion="y10" responses="798.436747315425|0|0|38.9449709172584|260.345269379097|137.999222458785|0|0|561.04395915123|52.5561445554673|0|642.355907474024|129.397400564604|239.23552454354|240.572852243247|539.022595640776|0|0|4601.58388902339|579.128748912457|5646.85571068396|5105.46206637667|8402.81828348015|4899.02428405221|9195.91036050629|13951.6563889888|13267.0105495366|0|0|729.877401394992|0|10514.1972904884|9634.61752462091" signaltonoises="142.144983034522|1|1|12.729411346764|58.4978545314367|29.2694879660853|1|1|69.3574897370772|17.268165446286|1|88.8480869719605|27.4323939918243|56.2495327029926|47.6027233924933|110.527478659591|0|0|638.341671521417|99.9463161410893|682.211716079413|609.261492306533|745.432767043872|880.935449725109|1024.03905219588|840.36540592937|920.83469546602|1|1|33.4346061603201|1|844.827053616026|1009.93736388253" noises="0.0959968566894531|0.0959968566894531|0.0959968566894531|0.0959968566894531|0.0959968566894531|0.0959968566894531|0.0959968566894531|0.0959968566894531|0.0959968566894531|0.0959968566894531|0.0959968566894531|0.0959968566894531|0.0959968566894531|0.0959968566894531|0.0959968566894531|0.0959968566894531|0|0|0.143813560047379|0.136835359580199|0.170346524779186|0.179293029177882|0.236383390943692|0.100847635873221|0.175629117369935|0.334657623300872|0.281792166034073|0.153078654728922|0.214962840495293|0.353904426196324|0.188132562808916|0.265312689623635|0.185205409892895" />
            <fragment mz="1194.6663818359375" charge="1" ion="y11" responses="0|348.706284330549|576.022928263851|75.784908834589|365.505771394636|403.013800529943|157.781758237368|368.606586282796|290.173652017947|119.083520631022|64.4334104229188|147.777166745598|120.770019094996|723.843600860884|0|223.666390416387|0|0|248.37522354564|1210.34494447782|0|0|0|0|0|0|0|158.947185977098|0|0|529.667986187386|0|0" signaltonoises="1|63.4252350914237|90.477550739239|26.596950721289|57.035793738901|66.6742734051978|34.2962853508998|50.1663756289288|60.9692746214315|28.573676852053|17.1915900991471|34.2941758970725|22.0228709356619|139.794958468482|1|49.3052835523696|0|0|47.9287190179647|99.5528752683859|1|1|1|1|1|1|1|29.6982781554652|1|1|87.5550248364088|1|1" noises="0.0959968566894531|0.0959968566894531|0.0959968566894531|0.0959968566894531|0.0959968566894531|0.0959968566894531|0.0959968566894531|0.0959968566894531|0.0959968566894531|0.0959968566894531|0.0959968566894531|0.0959968566894531|0.0959968566894531|0.0959968566894531|0.0959968566894531|0.0959968566894531|0|0|0.0959968566894531|0.0959968566894531|0.0959968566894531|0.0959968566894531|0.0959968566894531|0.0959968566894531|0.0959968566894531|0.0959968566894531|0.0959968566894531|0.0959968566894531|0.0959968566894531|0.0959968566894531|0.0959968566894531|0.0959968566894531|0.0959968566894531" />
            <fragment mz="1099.4910888671875" charge="1" ion="b11" responses="0|211.296881925217|672.332215034765|989.810202307379|1337.94505354645|1171.00002168385|1183.24439621272|0|281.309123412307|674.877963730921|591.172594187219|1068.86528635949|452.089735302006|2065.80400790442|2116.60885952751|1655.72271469947|0|0|0|2725.59561835807|0|0|0|712.528536314224|0|0|925.581976105127|0|0|2482.74036940115|0|0|0" signaltonoises="1|51.4977683322494|116.666948634905|122.885239113688|239.322524414266|180.7584867432|142.27992749404|1|63.7108929749189|105.956639793838|83.4921825905865|136.554304559639|65.3555916658553|273.057921360829|366.453895697018|230.945104328909|0|0|1|243.414337225154|1|1|1|80.1517043739421|1|1|138.606215662163|1|1|301.449219090912|1|1|1" noises="0.0959968566894531|0.0959968566894531|0.0959968566894531|0.0959968566894531|0.0959968566894531|0.0959968566894531|0.0959968566894531|0.0959968566894531|0.0959968566894531|0.0959968566894531|0.0959968566894531|0.0959968566894531|0.0959968566894531|0.0959968566894531|0.0959968566894531|0.0959968566894531|0|0|0.11469682124659|0.0959968566894531|0.0959968566894531|0.0959968566894531|0.0959968566894531|0.0959968566894531|0.0959968566894531|0.0959968566894531|0.0959968566894531|0.0959968566894531|0.0959968566894531|0.0965911571747302|0.0959968566894531|0.0959968566894531|0.0959968566894531" />
            <fragment mz="1277.12548828125" charge="2" ion="y25" responses="0|0|80.5712001084922|188.381591230497|105.732549576428|160.560974850321|55.3362923871262|0|100.311618644824|85.1820752984051|0|0|0|233.319444024599|141.898799171954|0|0|0|236.253393398689|28.7498432579006|0|0|0|0|0|0|0|186.011467379713|228.939139234528|452.100741498553|315.438746071528|0|0" signaltonoises="1|1|13.0348988019659|35.447997655297|15.888141208022|23.3370795725052|14.3986857636707|1|18.9238747645218|11.7612787439054|1|1|1|36.3956199981846|30.2617651581578|1|0|0|54.0439442054818|13.0557300191474|1|1|1|1|1|1|1|43.099642358592|54.1531935373345|61.2488689629869|53.7596654127726|1|1" noises="0.0959968566894531|0.0959968566894531|0.0959968566894531|0.0959968566894531|0.0959968566894531|0.0959968566894531|0.0959968566894531|0.0959968566894531|0.0959968566894531|0.0959968566894531|0.0959968566894531|0.0959968566894531|0.0959968566894531|0.0959968566894531|0.0959968566894531|0.0959968566894531|0|0|0.0959968566894531|0.0959968566894531|0.0959968566894531|0.0959968566894531|0.0959968566894531|0.0959968566894531|0.0959968566894531|0.0959968566894531|0.0959968566894531|0.0959968566894531|0.0959968566894531|0.0959968566894531|0.0959968566894531|0.0959968566894531|0.0959968566894531" />
            <fragment mz="1097.5496826171875" charge="2" ion="y22" responses="422.400421873315|328.419253697544|0|932.083880188329|2203.67706433703|907.029802973271|310.147742354449|684.542014609486|573.849979941566|600.131106598365|0|0|36.8103928482101|299.242222260767|696.246666209362|531.084082558528|0|0|2086.17000178596|1262.44036761112|2848.71552344306|2327.05330478427|2479.36829168807|1236.29637976501|2718.94999962239|4011.731742953|5066.87799860183|0|0|2113.44357602079|0|3936.51759244012|3958.70807689163" signaltonoises="82.0317961938509|68.3914378284858|1|119.032440199431|281.781871925347|135.078875271912|48.1199430271228|157.070563789293|96.2289259795096|104.021916190618|1|1|13.6630758611124|101.783835399258|122.245091034292|120.093006157646|0|0|337.123595665822|166.327979856745|418.935389988485|428.215756808657|346.637541245587|262.122008824371|515.35312146862|488.088660790973|489.042346986343|1|1|162.889682931957|1|505.506699225213|597.009270895094" noises="0.0959968566894531|0.0959968566894531|0.0959968566894531|0.0959968566894531|0.0959968566894531|0.0959968566894531|0.0959968566894531|0.0959968566894531|0.0959968566894531|0.0959968566894531|0.0959968566894531|0.0959968566894531|0.0959968566894531|0.0959968566894531|0.0959968566894531|0.0959968566894531|0|0|0.105305925027343|0.0959968566894531|0.0959968566894531|0.0959968566894531|0.12759414565255|0.0959968566894531|0.0959968566894531|0.153137018794803|0.194928804584109|0.107101751443326|0.147710342149071|0.185623151024594|0.1198566263779|0.140175316440514|0.108928547208095" />
          </peptide>
        </decoy>
      </peptide>
      <peptide id="sp|P11643|IAAD_HORVU.ALPVPSQPVDPSTGNVGQSGLM.3.1.False" updatedrts="13.6347606785914|13.696619764515|13.7045739037751|13.593901646734|13.6420882152562|13.6399638870976|13.6284210785686|13.6196150208403|13.6321545007341|13.6334384950389|13.6277393597932|13.6438339536909|13.63559461155|13.7039992836178|13.649712485403|14.1596995827493|15.5889374423651|13.5241081150848|14.1151919484012|14.1436930213336|14.227426151487|13.7147629645322|13.9326283088808|13.7511615955457|13.5459504169279|13.6821642695518|13.6279699729447|12.2346570147555|13.8092754981438|13.585690436682|13.6346439105041|13.7553404573601|13.6757317426523" scores="101278834816954|67957350509.4229|11360915694306.7|314539189816.37|1.01309659175134E+15|68914148815870.4|184116974047406|93823481151497.8|25800195626825.1|176660873551795|263778652703892|972503729888767|37992444762312.4|41883049260.3451|8860290676007.43|368987886.11474|415437.570163591|529087559.831028|606929.70412504|3266540.05880245|8246461926.73545|1118241541.01553|202680696.512373|31866983.9765629|144178.043010404|6984051.30512106|568980219.433199|5059.68910816554|13146698.9634887|337219654.022901|54324927.4302056|193182.377853828|713076420.450327" fdr="0|0.1|0|0|0|0|0|0|0|0|0|0|0|0.168350168350168|0|0.76605504587156|1|0.868008948545861|1|1|0.145214521452145|0.344303797468354|0.575757575757576|1|1|0.591743119266055|0.281329923273657|1|0.69179600886918|0.451282051282051|0.855371900826446|1|0.572127139364303" recomputedscores="4.07999234868772|1.23195085324165|2.63538043268098|2.30419949131143|6.83641781484553|4.6699341425025|5.10055522635519|3.11837972124203|1.87573545748376|5.37024573643988|3.93975681381772|6.00798704194899|4.27558103620188|0.888052365747998|4.03413025261231|-1.22623270792281|-5.18861231073777|-2.14521522355713|-4.08482005154163|-3.31983971871903|0.939746642472976|-0.165420659648311|-1.14352025690723|-3.17941467277673|-3.72283191197848|-1.6249822998802|0.221288571174615|-6.07266624707734|-1.63728110694395|-0.374110590274905|-2.31182809461052|-5.0855964116176|-1.06401757749872" pwhh="13.715496698037731|20.483405528772465|14.758562334593279|12.23062834830499|13.006771504502677|12.752475680941728|13.464764858365887|13.114283516492959|13.16130504319255|13.225693089311079|13.384946724146863|15.268716483433751|13.527748140706061|14.873609731830976|19.920995670268724|13.539208961983109|15.253684889780581|18.877602970410525|12.298614817547287|18.271168368168961|15.516638261302301|19.518186104598435|14.449566400848731|30.096393031554353|18.541360822378373|19.840855889879204|15.279509603247572|16.26446076062242|19.297209792074735|16.601268246402082|33.251206074972387|20.546670990625351|16.411536643333037">
        <fragment mz="1004.54113769531" charge="1" ion="b10" responses="4005.05015444202|861.572000127339|4757.55419219442|2692.42571248275|7242.8136779469|6533.70794078594|6431.63778257764|6109.97690055315|7333.66250566025|6212.37084020578|15081.2500437422|8044.1919326927|3406.0947769458|10364.1060599367|8400.25259212053|2008.99074416834|0|0|1454.20875553156|3892.39710978448|3216.46825128609|2503.65255602346|10133.1120453364|3967.76956371216|7479.4958044105|14648.1543702271|7625.19417820122|0|4443.89233927238|8457.26474456162|8933.74038703231|10925.2642786177|3462.83639933214" signaltonoises="471.10556766878|246.985152674378|626.758165575587|542.542404743|685.774367033802|661.248387122343|948.103903236832|879.410058641007|793.497042663212|966.728374389256|926.10722452677|1047.30018682111|645.322589263495|803.468296645058|738.631627476203|391.167456666727|1|1|279.198142082174|520.410691783387|413.003519857565|396.228844244489|627.725551522092|326.124194993986|603.112758298459|874.59452938716|615.89784693761|1|422.628472486668|564.490115712901|585.291165050226|823.713747607965|422.670087925897" noises="0.150428352212732|0.0959968566894531|0.11681061951643|0.0959968566894531|0.19180540210924|0.190697518417562|0.113517609298769|0.135935072588694|0.168656013730598|0.117349764374307|0.264326335543349|0.119677777620973|0.0959968566894531|0.154729816836957|0.156076176188484|0.0959968566894531|0.10709356861804|0.144657092636956|0.11078860128605|0.0959968566894531|0.139300043447497|0.104183148841793|0.149313341364084|0.0959968566894531|0.0959968566894531|0.182559822238085|0.134023572409362|0.0959968566894531|0.157170855056599|0.119091700387197|0.126182549437402|0.141561838831948|0.10553062481136" />
        <fragment mz="889.51416015625" charge="1" ion="b9" responses="1604.09570826577|349.155174793062|1722.00893443764|700.15366277348|2462.44736870365|3194.66131791029|3213.35296557294|3821.85572745532|3272.82835866175|3819.0317337762|3571.34660533771|2782.04427994368|1644.89922767137|1859.03390721512|2161.38338716019|764.690736758389|0|0|2275.58220426552|1963.78109878493|2040.33927173191|1098.59909340191|1547.7272759236|3894.37166823659|3149.83719389009|3592.92326351792|3694.28150848509|6089.58816673636|4028.18859659047|6862.48542982452|1616.91869791776|3513.46639130429|3175.37944930363" signaltonoises="364.409307077529|92.7682388279073|238.212167674537|158.596662199333|276.465787549498|397.751166184824|547.027379848382|581.706108154047|305.003095295656|613.366419047217|436.95290111646|291.455950574399|280.411976859597|238.563732751047|310.16936329731|154.551789184735|1|1|170.326635616062|137.197840619746|133.372803178396|116.433008012487|91.4232099962539|169.549238267819|174.385389228937|131.25432493684|157.521141118056|929.912077823813|150.194170699092|214.495248527748|122.840049487935|144.204693792157|151.289692221168" noises="0.0959968566894531|0.0959968566894531|0.16444932159808|0.0959968566894531|0.204311422369441|0.165746722518828|0.0989897335133397|0.111460124872644|0.16013667103084|0.0959968566894531|0.18566761923344|0.215630381919246|0.0959968566894531|0.206753595025473|0.16917033086438|0.0972568466024376|0.131427888384717|0.142356386664154|0.140974674870916|0.158554448618129|0.237699228489298|0.17986087837953|0.339392815946499|0.209601203716578|0.24872220818717|0.530346915931356|0.42288650023914|0.14905590649271|0.448948822226075|0.446239226377602|0.236102734030851|0.4317342242118|0.377553760624329" />
        <fragment mz="1147.54125976563" charge="1" ion="y12" responses="2349.04899448692|802.691438244133|1768.40450300396|1106.61805962176|2422.53787723993|3843.96037287995|3041.38118770086|3898.24306794278|3114.85105935739|2251.83740686829|3666.94841030696|3838.66105712794|1898.33574445688|2803.37439040704|2501.64110564443|884.498262151139|0|2469.10493359276|0|2818.348247783|1593.76184118221|1576.91428728185|2127.75040036065|1807.00294669103|1985.41059064867|3623.60063554766|8332.01373518863|0|2084.15163722781|4329.09102904529|5599.30120986451|6950.55784206239|3235.29941347582" signaltonoises="323.090311831747|120.817040002679|251.151741310417|147.425659068934|354.803984028649|421.395728840609|460.674665147076|564.0535067794|546.398038588389|494.370920503449|643.806026598664|524.436382917218|312.165965124755|485.23266622973|463.139346857686|151.465350122275|1|335.924459337451|1|405.582227039423|215.698557177159|260.934180612377|302.81473969247|289.716975647987|334.305950277937|443.113919112633|817.587314914682|1|270.586441978237|435.85181153736|549.478784485502|536.532820353453|462.844604752995" noises="0.108717111388329|0.0959968566894531|0.0959968566894531|0.169979506345435|0.138440271687748|0.131121371648976|0.116272102322117|0.0959968566894531|0.0959968566894531|0.0959968566894531|0.114043695015899|0.116382600847516|0.0959968566894531|0.0959968566894531|0.0959968566894531|0.0959968566894531|0.0959968566894531|0.0959968566894531|0.0959968566894531|0.0959968566894531|0.0959968566894531|0.126114456099813|0.142797061953247|0.0959968566894531|0.121367159362522|0.162084095283415|0.143046433812803|0.0959968566894531|0.149498211273802|0.17188521533699|0.0959968566894531|0.167215157381142|0.0959968566894531" />
        <fragment mz="780.406860351563" charge="2" ion="b16" responses="1075.86904836128|1931.69498375246|661.129445816667|429.16073342924|2187.42142108877|2928.66813569527|1710.24175284897|1417.18495654454|1983.93981212847|1697.54212207095|4995.27912172735|2135.43168486851|1097.65201832751|1249.37397520012|3834.92747210768|0|910.807249087058|1587.10368781218|0|378.444701477743|0|0|0|594.595701794123|997.385930804187|941.222595268638|0|1255.40910969111|344.812635259883|2660.19404104415|1226.38764983783|1017.59964261121|0" signaltonoises="117.746723254842|256.005900732821|67.2616152870272|119.141932741025|361.812453780865|184.498916208287|226.767511151155|295.932705372813|201.436555804547|231.121815419208|535.963867975874|202.749076448664|239.879661841815|151.026485613719|315.799281955607|1|112.080075194478|104.561192041022|1|44.5005136996533|1|1|1|128.993586997871|83.9961799585344|93.3423896686191|1|163.626421917335|39.9098453875411|138.290693704243|93.1069678490477|84.9687400534164|1" noises="0.193340547800083|0.0959968566894531|0.144687504870037|0.0959968566894531|0.102679539734646|0.183169877866026|0.155402614692688|0.109357698503773|0.192093317295233|0.128977504707994|0.116552417491594|0.174056883821829|0.0959968566894531|0.127587555216941|0.132223844300311|0.0959968566894531|0.182503175983416|0.152466955999246|0.182476109021298|0.180480063714998|0.198764724540938|0.162873969056174|0.246651495856544|0.119497580625891|0.197360317799018|0.219751018198689|0.24994121520431|0.155955634413406|0.240555097085083|0.315963996666301|0.245914259647884|0.265775121991611|0.222662182139757" />
        <fragment mz="1188.62585449219" charge="1" ion="b12" responses="684.799892993887|1050.61646502164|1006.69704441888|514.370543659516|2536.77427537429|1522.88072829884|963.993754475015|1638.66068357009|959.647414162781|1546.27119237761|2322.89444846158|1317.76763398387|787.96466080198|1751.5791051626|1636.37598777575|463.158015251745|1270.62434625661|0|0|0|538.666582440856|0|0|0|2118.29652791716|0|0|392.506204547598|0|0|235.087007849482|849.026111415733|0" signaltonoises="138.25187521338|183.050873162138|160.685684041994|76.8614327593784|425.479310646811|278.362675692988|210.682217713494|333.514092691659|211.724466986583|284.350583633254|375.95911670502|206.785864316391|176.916299825302|253.06562388219|274.723925880495|86.2668307795355|153.289567998034|1|1|1|69.0793824396147|1|1|1|318.09175916108|1|1|85.1209525331528|1|1|73.8650972508314|136.380040057582|1" noises="0.0959968566894531|0.0959968566894531|0.0959968566894531|0.0959968566894531|0.0959968566894531|0.0959968566894531|0.0959968566894531|0.0959968566894531|0.0959968566894531|0.0959968566894531|0.103443340100744|0.0959968566894531|0.0959968566894531|0.116470033784684|0.0985208584084818|0.117361200038227|0.152678001273657|0.166641769906491|0.15006315789269|0.135682750920746|0.185170325511964|0.104168676903875|0.150556785369878|0.0959968566894531|0.0959968566894531|0.124425820667158|0.128151973566636|0.0959968566894531|0.123777101189044|0.114577499392433|0.0959968566894531|0.0967666419750142|0.0959968566894531" />
        <fragment mz="1262.56811523438" charge="1" ion="y13" responses="928.934456656759|566.77796148713|969.790427072109|397.719991685794|2593.77161725541|1290.12873181742|1446.55862440335|1593.11380058297|1994.69120563169|1276.48742105237|3224.36951649166|2027.74954909684|575.491264304047|1117.4111999125|1865.93164768565|0|369.223612749424|448.971196815184|0|0|254.970182596893|0|1054.25955830529|306.935078236882|224.960327841689|0|377.927655649201|421.618793441337|0|419.973280984554|0|0|0" signaltonoises="183.703294744195|87.8648976840802|186.674887303741|69.2336027247507|454.458135154182|253.133025185149|264.606797191525|293.194315308807|401.015435507593|233.61001688831|577.111964420934|389.43618888376|125.233784549006|203.199049622272|322.333262183673|1|64.3358486122498|105.412715374538|1|1|56.7332862421414|1|117.383293901654|58.9922833802932|59.6118453123207|1|91.8352885398644|103.490562614652|1|100.449605477896|1|1|1" noises="0.0959968566894531|0.0959968566894531|0.0959968566894531|0.0959968566894531|0.0959968566894531|0.0959968566894531|0.0959968566894531|0.0959968566894531|0.0959968566894531|0.0959968566894531|0.0959968566894531|0.0959968566894531|0.0959968566894531|0.0959968566894531|0.0959968566894531|0.0959968566894531|0.0959968566894531|0.0959968566894531|0.0959968566894531|0.0959968566894531|0.0959968566894531|0.0959968566894531|0.0959968566894531|0.0959968566894531|0.0959968566894531|0.0959968566894531|0.0959968566894531|0.0959968566894531|0.0959968566894531|0.0959968566894531|0.0959968566894531|0.0959968566894531|0.0959968566894531" />
        <decoy>
          <peptide id="sp|P11643|IAAD_HORVU.LGSQGVNGTSPDVPQSPVPLAM.3.1.True" updatedrts="13.41263908042|13.4526369647114|12.0863959135223|15.954094080024|12.1594876957526|13.5984597355951|13.4405074123728|11.9975555451979|13.3870723104118|14.8880390530816|13.6170035672516|13.3245243879213|11.9081486046786|13.5889315187678|13.1610391271032|13.1016219322085|13.9807790095784|14.043285460324|13.9044280869446|13.1148713213256|13.1494580514184|14.841681111171|15.0739222257072|13.1090708078543|0|14.009886265415|13.1760262705016|13.2910198065314|0|13.26930441213|13.3360187762777|14.8019668707667|13.2316296832199" scores="13791003015.2886|24259973823.0854|268761747.320281|369600.488152964|775209.628144281|58131052326.4231|148565458.173251|1909373.24594947|2728257.1714861|5658.13339501895|223999716.358617|4054310963.10447|908585.650051952|2270490.19484476|49547028.8686181|159196.589157321|80609.5251812934|3658448.38975633|75498.637387205|127448.632352633|30172.2727271998|1432111.31084246|357188.401720552|4580.09846532692|0|1792474151.89662|620767.597156685|897561.656830671|0|135166.915322254|557621.157635461|113959.79784131|51381487.62363" fdr="0.315492957746479|0.207792207792208|1|1|1|0.00784313725490196|0.843672456575682|1|1|1|1|0.270440251572327|1|1|0.768472906403941|1|1|1|1|1|1|1|1|1|1|0.175637393767705|1|1|1|1|1|1|0.784810126582278" recomputedscores="0.214069505840165|0.784604742712106|-1.98189152434857|-3.64805052116815|-2.26982966203781|1.59603393102369|-0.99262075567049|-4.56444081666648|-5.1000022360153|-5.01588055594262|-2.1312353634674|0.62801282202671|-3.34575033110615|-3.37786629612406|-1.21830010048396|-4.59131105782287|-5.87800678112522|-4.30544584110253|-4.99001933115314|-4.72859252776366|-4.49691299109093|-3.06405638317804|-3.89655413652757|-7.02188081997398|NaN|0.784363180772744|-2.74087955773153|-3.82372578800829|NaN|-3.77115306599261|-4.30048800575776|-5.31481224889705|-2.20634697918236" pwhh="13.837553737753042|15.412840512012741|15.747088860333385|20.563785429395832|18.107725277883468|13.060949726375606|22.819491365932986|10.505406268723878|17.953147123648691|14.978472301062698|21.745965830571137|16.045705536913|14.911759229022755|15.422212476703711|30.074260951303835|23.928421436473052|24.540730663771498|10.441801233328977|41.49783370338335|16.992140262843641|14.407098186834174|11.913925316143526|30.87610000867366|13.264752829226293|0|13.227745246531365|16.298490847840512|15.879822496154391|0|18.571767605118637|25.304982217067817|7.3080222534983683|19.710646577326493">
            <fragment mz="901.4373779296875" charge="1" ion="b10" responses="3427.33339872557|4914.0626379968|0|322.136960863655|1011.82605156064|3004.6173905452|2845.75457253906|0|6704.56418538882|0|1532.49790354541|3437.14370608212|0|2554.45394372093|3460.88071795187|0|6109.84757675276|7626.50867681997|5444.79303103239|0|5722.17659958628|52.5871627151514|1604.43300761102|1000.81994025127|0|5420.56539297441|1706.54788187291|0|0|0|0|0|740.929631530125" signaltonoises="528.066703551651|729.356007051763|1|53.6903972693621|110.112033966331|515.759375344367|506.024141678378|1|698.582603934356|1|304.951256190897|403.251158457441|1|359.366259351364|386.01517101289|1|246.801902099875|584.610040906755|329.715214525741|1|279.119162241518|14.0484424549212|100.814027510126|140.315067695474|0|171.243909502579|77.2556770055074|1|0|1|1|1|48.5923564830285" noises="0.122535063534941|0.0959968566894531|0.113431050602069|0.0959968566894531|0.212858121655199|0.110712353558797|0.0959968566894531|0.113497796230769|0.0959968566894531|0.0959968566894531|0.108402362682941|0.0959968566894531|0.0959968566894531|0.0959968566894531|0.0959968566894531|0.179376295507134|0.300367202541816|0.131208751645126|0.206081351622092|0.136422904996115|0.194946139994509|0.201587169279726|0.38683833872141|0.146222604154883|0|0.619826356247657|0.418685113416829|0.300813439604818|0|0.518729012817254|0.438260127987204|0.511157190836825|0.363762327366627" />
            <fragment mz="814.40533447265625" charge="1" ion="b9" responses="1294.97187696533|831.47770097026|1167.74292571732|125.062530104005|1029.36137350868|604.186762989439|681.976917655285|1195.81447697545|0|86.6827565291578|965.64469892618|1859.11644197848|0|0|3015.69503404407|0|7620.93486183595|1901.06478883506|1995.91112320493|2884.05362302062|0|648.329957005792|7278.46103457209|0|0|1350.90621677337|0|0|0|0|217.423112220262|85.8299364738747|692.794990793157" signaltonoises="204.197441567288|86.2732761782929|152.015960444171|36.1499165385275|127.751423748944|97.9324506209671|153.604691063353|123.786636819907|1|27.5508323309881|179.279909902483|283.044445719329|1|1|298.8726659968|1|439.772720797288|143.977267031837|176.758399581956|148.60207723965|1|59.1350787089331|346.177499888933|1|0|113.373981210702|1|1|0|1|31.4643169152692|12.3883019025264|107.730623629355" noises="0.0959968566894531|0.0959968566894531|0.101555511216899|0.0959968566894531|0.147979933549004|0.157400180463656|0.0959968566894531|0.0959968566894531|0.106159257218856|0.0959968566894531|0.0972454879653179|0.0971639577792688|0.0959968566894531|0.120094325842531|0.110564898864243|0.277796247656072|0.236881224484907|0.362334390304072|0.280280732274489|0.262225743698391|0.349589418540094|0.291123523268208|0.268343784859413|0.152748431446496|0|0.257144969347692|0.28512860632652|0.160992552001862|0|0.310480178457988|0.224867775343795|0.282510671581663|0.188184544733438" />
            <fragment mz="1250.6448974609375" charge="1" ion="y12" responses="1023.05376064075|0|90.4855359435795|0|0|253.443746688641|139.219308396077|235.529014950814|369.971123101796|165.030848599076|171.504454191448|369.631799601531|0|0|662.015099336619|890.652942706534|0|0|1821.26385940889|843.770152008708|853.406476542938|0|1174.36198123417|846.241108706957|0|204.790349055357|1733.07360785683|982.274163681314|0|1619.93165985785|674.023399621801|0|1427.63480422602" signaltonoises="182.347007797752|1|26.6007305599383|1|1|50.5852624834612|29.8985434504579|47.0640724022224|68.3523249883506|34.4025682653762|43.7586745983802|77.7465428423862|1|1|116.327205474635|106.672498622751|1|1|139.666947178429|122.766841093945|186.706249943431|1|113.148517200649|156.6105734812|0|61.2579698347686|281.349807898109|171.875747371784|0|298.873747986105|94.8586989106987|1|204.514769083313" noises="0.0959968566894531|0.0959968566894531|0.0959968566894531|0.0959968566894531|0.0959968566894531|0.0959968566894531|0.0959968566894531|0.0959968566894531|0.0959968566894531|0.0959968566894531|0.0959968566894531|0.0959968566894531|0.0959968566894531|0.0959968566894531|0.0959968566894531|0.0959968566894531|0.0959968566894531|0.0959968566894531|0.0959968566894531|0.0959968566894531|0.0959968566894531|0.0959968566894531|0.0959968566894531|0.0959968566894531|0|0.09704127501844|0.0959968566894531|0.0959968566894531|0|0.0972610982018465|0.0959968566894531|0.0972348895781196|0.0959968566894531" />
            <fragment mz="762.86810302734375" charge="2" ion="b16" responses="151.284957570565|178.2859599942|0|41.5307136285623|407.533558556798|451.630819534352|310.45984029805|469.857644212564|0|0|435.13393948782|349.008017274585|0|0|763.079063711384|0|561.906713897407|0|0|400.503584053518|903.819052523734|0|0|622.314455287937|0|714.440643501895|1149.14104172337|0|0|0|0|0|633.903366600918" signaltonoises="34.2129950780306|36.66598416687|1|12.6730113938016|74.4996383462107|43.5580633698587|53.6167566503599|65.9888802674368|1|1|76.5674280294604|63.7437753647014|1|1|96.2093592796901|1|98.0573795952708|1|1|66.4801138965165|161.211000952765|1|1|94.0843359994362|0|89.1689617883718|214.939168013875|1|0|1|1|1|72.7628391899271" noises="0.0959968566894531|0.0959968566894531|0.0959968566894531|0.0959968566894531|0.0959968566894531|0.0959968566894531|0.0959968566894531|0.0959968566894531|0.0959968566894531|0.0959968566894531|0.0959968566894531|0.0959968566894531|0.0959968566894531|0.0959968566894531|0.0959968566894531|0.0959968566894531|0.0959968566894531|0.0959968566894531|0.0959968566894531|0.0959968566894531|0.0959968566894531|0.0959968566894531|0.0959968566894531|0.0959968566894531|0|0.0959968566894531|0.0959968566894531|0.0959968566894531|0|0.0959968566894531|0.0959968566894531|0.0959968566894531|0.0959968566894531" />
            <fragment mz="1113.51708984375" charge="1" ion="b12" responses="3332.39108706409|3546.78653085801|188.306814114541|225.553335849522|0|2824.83034710281|2091.63148875817|264.229433007634|0|0|5876.65718607355|2483.5028341544|265.434962359905|9127.45083105825|6677.02922813777|10049.6321453977|0|2453.50379614335|0|7247.07823372037|9147.67871153816|0|0|1526.69436455103|0|0|6085.59637047779|2429.90500585809|0|5261.40972633872|4161.24608590633|0|4950.76059471027" signaltonoises="360.761286077728|353.619170147416|53.334639204142|58.2166695390919|1|392.146447377205|276.43028934459|79.8621095586008|1|1|477.094954514027|357.374649067942|79.8779484302719|550.854975327572|573.625709640796|630.949090909051|1|189.967437537281|1|545.468430460515|707.461119783362|1|1|340.378183572416|0|1|634.115516136839|383.644605242739|0|461.133039428078|388.14447992309|1|498.410962354305" noises="0.10512472555943|0.0959968566894531|0.0992147696827522|0.0959968566894531|0.0959968566894531|0.0959968566894531|0.0959968566894531|0.0959968566894531|0.0959968566894531|0.102188482352676|0.167322148360474|0.136452833260666|0.0977641979420528|0.234993079142628|0.195211752270458|0.302132457692091|0.305518068053787|0.302756572937048|0.211585241274478|0.208020519588776|0.17753476091829|0.122036200371147|0.169027268773207|0.099251397673067|0|0.222805944400645|0.125989660223661|0.11150890489857|0|0.128568758793195|0.134037869562971|0.12311930564312|0.110889956348058" />
            <fragment mz="1337.677001953125" charge="1" ion="y13" responses="0|0|925.635493482775|0|1749.38810924769|0|0|1799.0184996774|0|0|319.880890320149|0|646.341190330715|0|0|0|0|388.397173231528|188.407927261401|511.989410400625|0|1881.52591833416|1104.30868265685|593.663780706834|0|264.864684178868|0|0|0|0|0|538.390189498011|0" signaltonoises="1|1|174.874930192228|1|275.856982038852|1|1|314.411348899703|1|1|46.8025884910697|1|115.73572860058|1|1|1|1|90.4445734037688|58.4601125528858|121.334112480853|1|388.565805118598|270.974401752897|102.670633867072|0|79.4596657654122|1|1|0|1|1|137.221410744095|1" noises="0.0959968566894531|0.0959968566894531|0.0959968566894531|0.0959968566894531|0.0959968566894531|0.0959968566894531|0.0959968566894531|0.0959968566894531|0.0959968566894531|0.0959968566894531|0.0959968566894531|0.0959968566894531|0.0959968566894531|0.0959968566894531|0.0959968566894531|0.0959968566894531|0.0959968566894531|0.0959968566894531|0.0959968566894531|0.0959968566894531|0.0959968566894531|0.102393486748106|0.0959968566894531|0.110948102258423|0|0.112005881818932|0.0959968566894531|0.0959968566894531|0|0.0959968566894531|0.0959968566894531|0.0959968566894531|0.0959968566894531" />
          </peptide>
        </decoy>
      </peptide>
      <peptide id="sp|P11643|IAAD_HORVU.YFMALPVPSQPVD.2.0.9999.False" updatedrts="15.1766431745296|15.1256605780079|15.152710646744|15.181396232637|15.1906677393963|15.1801606778491|15.1671426731336|15.1541586507375|15.1520515806756|15.1809509933689|15.1778656843081|15.1843819431901|15.1740761373526|15.1909318763288|15.2205959030192|15.2394306147935|15.2241486279691|15.2320585156551|15.2589823643297|15.2379036148564|15.2486588830183|15.2645118361644|15.2521628531675|15.2518806597163|15.2631993201795|15.2385069895755|15.2612064857288|15.2567721481639|15.2477623848853|15.2601951308536|15.2581404266879|15.2484405274196|15.2469235756062" scores="878150808807122|365878470.774806|2175460614991.13|54127754231420|170404865791306|78615842525841|1590714490804.56|716825677120827|2.14455500263801E+15|1381368992748.58|20565948390896.8|19994782319085.2|105089551340561|1.61674043547064E+15|1.10358031956943E+16|1.96004079143695E+15|2.10258206069036E+17|927431167956675|353470514155002|202584368030294|1.30466915030385E+16|133684019907183|161366973853370|191179965588643|55555400725223.8|119435317368380|986371850899958|119160205029989|2.10297328660759E+15|17030073265357.3|1.95089546384549E+16|42847163667683.1|199983808564790" fdr="0|1|0|0|0|0|0|0|0|0|0|0|0|0|0|0|0|0|0|0|0|0|0|0|0|0|0|0|0|0|0|0.09375|0" recomputedscores="5.74263562728253|-3.3913163700971|2.44874624459647|3.33133412282191|5.11444056590304|4.83815759801473|1.92984615073222|5.05588558204047|4.3992310560359|1.64834368351579|2.3779521132933|2.42142733214883|2.90481713057621|4.82480077227227|5.56961380393217|4.6839316817216|8.42774199306946|4.24584300423725|4.30771072882837|4.38391279974659|5.11230898953317|4.26610050025245|5.21897491595772|4.25682937058092|4.34197921894271|2.0993391212561|4.14890808628259|3.93635208867336|5.92589815389476|4.37521548953749|6.00441198983648|1.16534149641331|4.24997253273387" pwhh="12.985269520276958|14.799912167486916|13.125526844578314|14.286846437581099|13.666424488366481|13.194031293783878|12.798174374053453|12.868291418907056|12.860528550134248|12.962871920628766|12.957927372027278|13.236234490294391|13.175805627923388|12.521791958115783|12.945880549780018|12.473631750555498|12.356362733744243|12.485807349906286|12.82956762868405|12.51112379771032|12.357903438863048|12.706570215882785|13.094964298844893|12.592396561833164|12.761626836093557|12.838841352486419|12.883669588256193|12.823103524051662|12.49309284938813|13.048114582340842|12.793439156450059|12.546914671162147|12.695463589695581">
        <fragment mz="822.421875" charge="1" ion="b7" responses="4823.59288829488|1907.12925888009|3050.07496419623|1853.46068810316|7726.93097077544|5863.2442876775|6678.1690676894|8877.38695009656|7377.0536858773|13232.3207700939|19586.9605486809|16635.9511621053|11948.3849275654|19093.1672527115|20550.5324013374|12628.2745130973|26293.5552192184|16841.203200233|14190.7458567806|17724.238525484|17516.8164948555|13264.3101011284|19447.0699458516|10956.8327644761|13473.5170589625|21306.8690324606|21809.3758463522|9223.12468465044|13736.632890575|13770.8158898853|11127.6533940087|13929.8934391239|11997.4826621421" signaltonoises="669.333625875945|434.011553467461|604.143193429982|351.311500476314|824.679553050186|723.800284780937|869.038386674639|846.687525012053|833.280618776064|1048.05065124337|952.930429005701|1032.32810174091|1024.98126374319|750.208525830376|1036.50575526251|820.428970510602|866.46879848152|728.581030090678|603.401267235847|776.562722953117|727.529167459137|632.650284016858|627.422119784407|625.21395896377|682.567348972729|759.428216874393|772.981490111393|629.358145138532|699.342338651343|695.718241667062|669.102615874404|693.847563838406|842.966423567741" noises="0.138978236337343|0.0959968566894531|0.0981857488938927|0.0959968566894531|0.154877157736437|0.151084601494987|0.160443370581703|0.211034420614476|0.1790333851312|0.259938803730028|0.412663951407042|0.318029056919524|0.210982789015444|0.491010918570971|0.397506891295706|0.306345209263686|0.587366934785707|0.486539010611402|0.47672335383598|0.460517488336495|0.475750990985354|0.402738093358253|0.609818003007641|0.343042514391363|0.396370920904473|0.592341701438009|0.530733868317468|0.299797744821315|0.41404338472522|0.43682770136343|0.348782017997863|0.444094257123759|0.29435476401073" />
        <fragment mz="838.430480957031" charge="1" ion="y8" responses="3723.27612231713|2406.5057015182|2168.62873841729|1327.07373555749|4303.07008237455|4528.74692256226|3801.05959863018|5546.13412066876|4545.51741754012|8298.61152118325|12353.2302903314|11185.0965286807|5918.96493805992|19503.3179509178|14117.5644592363|17091.2437462924|33391.01243744|21396.417715811|18875.8288086271|24479.9908748547|20223.9660611628|20150.6991127316|31400.2167883115|15358.9248898704|19216.2918212757|28070.8478725536|24778.5930227073|13484.4029929371|19262.7792326517|24312.2515493495|17849.2734275964|19437.2882012728|16136.137854384" signaltonoises="365.305903079333|388.461564823371|323.292553230214|342.613801450892|444.295627602838|702.835492268444|615.974309334272|684.354167017062|634.256771823159|646.575864955138|714.285193041689|691.600013495188|695.866707332377|754.442244960668|662.699696796061|829.563106154034|802.220957946543|762.522094960731|697.340219391622|789.346653905519|722.031440843185|637.942600151551|617.796146011221|529.961297904887|655.967763099334|694.314060412289|642.444747521713|677.793152426269|543.400589116918|607.55031600051|629.832146052612|547.464451400352|536.549520403958" noises="0.231896401133478|0.0959968566894531|0.153910285656165|0.0959968566894531|0.213731118067636|0.135159962424668|0.12230182684809|0.168460631347335|0.163231106792393|0.274460224096517|0.362952583451107|0.363319550655646|0.190865393649277|0.542321513275989|0.456677355089398|0.423516882726675|0.886793123778543|0.589054879005591|0.533573780729027|0.653212617535932|0.612611454986997|0.625951020013109|0.904795836218262|0.55592319752647|0.619184065229438|0.838162089507838|0.814466260194816|0.411276169054325|0.755716282604232|0.838502744882591|0.60739874578114|0.775300125359785|0.644655793519168" />
        <fragment mz="1134.56518554688" charge="1" ion="b10" responses="3152.10737963035|1339.57553507701|2356.6928423777|2005.85796315185|4563.39201391066|2953.93154428037|4013.11281458353|4143.74610419917|5014.86339598571|7888.32645906437|9789.49426002682|9528.71770020405|5631.15461796729|13947.4538134756|11701.8255991648|7522.16331298902|17872.9579266859|11232.9811203354|7692.81098153578|11399.8844185771|10270.0089692279|7148.18731445594|12441.1081716103|5917.72615192337|8751.27657906447|12534.4099768048|11722.7131457075|6148.38106209467|11595.4162479081|9318.26182259963|7150.85881732519|12575.1979728577|6874.15871260025" signaltonoises="662.018768324714|303.046774037836|461.283291312998|365.578139838755|656.746443961347|637.508089792745|734.642938195122|779.676491448949|1052.71463323242|850.168120866262|952.168528210362|1051.41828390846|798.107314914961|855.946633436302|957.396078514988|635.372202316105|843.431028125451|605.154882324057|433.097188378824|671.690263016299|553.481981522815|410.700727857235|566.723185302854|405.653327764906|673.705458564887|577.304783807837|603.662143847119|751.744424925645|673.459860380872|551.179512934226|546.14136048425|698.551588185607|567.591112667981" noises="0.0959968566894531|0.0959968566894531|0.0959968566894531|0.0959968566894531|0.136006929517195|0.0959968566894531|0.113072185705195|0.112928536830152|0.0959968566894531|0.198560196981025|0.197593809905589|0.177471298211071|0.152111897897452|0.323659237674962|0.254627841728257|0.262043423940337|0.459439732416755|0.411324987261562|0.409769294625249|0.375230398268322|0.412148288171827|0.409574515020861|0.464191606214053|0.313384327602592|0.270046505108788|0.461646090881517|0.395343114039047|0.165307637767428|0.345780187330626|0.381595578422128|0.291113126208774|0.351860590199464|0.264095900729248" />
        <fragment mz="951.514587402344" charge="1" ion="y9" responses="854.4483668512|238.454514928871|1201.23600498448|163.741149376766|901.853647271424|1111.50786898318|1127.96635080578|1576.1350701404|1749.57440288096|1801.64291577766|2429.69359752335|3493.70683505735|1657.38038552711|3922.07072574069|3228.15958905784|2977.64295621004|6154.14685778557|5323.8075982056|2156.75954841828|4801.16603419416|4642.6577398922|3301.73533016118|3912.25081489109|3192.30681151389|2093.43769376554|3117.1644284589|3386.09039085884|2384.75678906634|4196.10972790138|2982.72809811384|2268.64899666445|3444.50435897243|2513.75347228408" signaltonoises="169.61264453544|59.2296676380683|210.059403502485|53.6479943562835|172.7451589187|238.015552872828|198.846901832549|324.486139200107|250.661017534607|359.330875455971|337.521850452395|594.697460527891|283.12134503717|389.546428205871|519.434908142164|547.051564425714|658.597398435634|652.457638485752|361.101655253988|401.344323833886|338.389729695057|225.697695588222|193.177880200165|238.846562651457|314.915049274477|233.388554066307|224.403715195391|244.627197214878|219.057262564583|276.854863842578|208.960449391169|218.8930972126|223.78565833882" noises="0.0959968566894531|0.0959968566894531|0.0959968566894531|0.0959968566894531|0.0959968566894531|0.0959968566894531|0.0959968566894531|0.0959968566894531|0.0959968566894531|0.0959968566894531|0.141777978606448|0.110763867175482|0.0959968566894531|0.190043677343621|0.11361270580552|0.100436179802964|0.175906998871228|0.147980248768537|0.130263029894171|0.224799100757131|0.233983487029898|0.273646646048267|0.421939616069325|0.258168742017598|0.176040564631987|0.322825758991431|0.339375872457619|0.18545370192039|0.383235504277841|0.249531913538278|0.220016625386668|0.37430804951038|0.25867624117143" />
        <fragment mz="1022.55169677734" charge="1" ion="y10" responses="201.966236653943|695.385209343172|0|406.279752904573|1791.09064996402|0|0|1485.62103249253|0|0|1638.99220582767|3118.27541797915|723.731419849506|1747.06025683492|1362.73266947212|1469.01045532671|2491.59958990652|2401.08290137562|2183.86405304488|0|2002.73091519121|1580.59313805789|3750.57300649384|1293.45783910188|2460.79515961024|4448.85194168029|4864.59548522324|1443.24804855392|3365.9359194327|3123.27867240946|1308.65836970793|3670.07787676314|5438.59161147819" signaltonoises="61.7649835555729|87.484063414964|1|91.0087358361339|293.692323906128|1|1|233.720160852277|1|1|321.387821911922|659.135798326056|130.726078179346|332.782714491323|283.702218316068|289.497196682583|464.511063168956|384.313333445795|414.548720370069|1|401.701847545753|262.937699721528|314.683302203897|302.988474607896|409.543388260201|493.809957766168|556.775778718656|334.889631761414|536.505340028121|461.433033743529|310.250176444757|703.591381138114|801.414535256686" noises="0.0959968566894531|0.0959968566894531|0.0959968566894531|0.0959968566894531|0.0959968566894531|0.0959968566894531|0.0959968566894531|0.0959968566894531|0.0959968566894531|0.0959968566894531|0.0959968566894531|0.0959968566894531|0.0959968566894531|0.0959968566894531|0.0959968566894531|0.0959968566894531|0.0959968566894531|0.0959968566894531|0.0959968566894531|0.0959968566894531|0.0959968566894531|0.116888763624596|0.178877418999347|0.0959968566894531|0.106310943408805|0.162930767200877|0.159531566009658|0.0959968566894531|0.125571061803119|0.129429091090933|0.102274248674213|0.0959968566894531|0.0959968566894531" />
        <fragment mz="919.474609375" charge="1" ion="b8" responses="768.002129571191|599.882277373649|1225.13379672096|551.452900684142|1764.83424794002|779.692971846544|510.397158035651|924.116836649545|598.666831611834|0|997.232905904061|0|0|1139.38026980997|1271.52638519985|1126.98573186894|2637.46798874736|1346.19842001329|1816.6892356407|1622.05302790801|1613.06503153935|2614.56554248968|5207.68274862811|3612.04002909339|6685.19697098432|7508.9260280703|7326.21565106398|4416.949320721|5928.5935220444|6906.28220744801|5686.3911459114|5471.87424466531|4527.69559676144" signaltonoises="107.111523831806|75.8085627296414|198.59286438445|122.975121527409|268.875821527082|106.890340506213|93.7596923222343|180.759996926656|141.990371604|1|222.193393014256|1|1|240.329194291937|243.640631832771|232.948171156926|397.891271833557|283.030486690576|318.17053269571|269.928968192095|308.600292133185|402.950455122724|564.223739932505|468.096956681588|678.273123354303|558.827449347785|462.789135001532|523.863940208403|482.900389768957|528.263785409193|539.284969880044|715.513311650063|612.858409658009" noises="0.0959968566894531|0.0959968566894531|0.0959968566894531|0.0959968566894531|0.0959968566894531|0.0959968566894531|0.0959968566894531|0.0959968566894531|0.0959968566894531|0.0959968566894531|0.0959968566894531|0.0959968566894531|0.0959968566894531|0.0959968566894531|0.0959968566894531|0.0959968566894531|0.0959968566894531|0.0959968566894531|0.102788811450964|0.0987139678113828|0.113178160882674|0.147412081670143|0.196225572754718|0.167973834724884|0.172104121228112|0.240966434315329|0.275884543899173|0.17507748735863|0.210988849684485|0.231470065131844|0.152780122274989|0.145849213279268|0.152990762052881" />
        <decoy>
          <peptide id="sp|P11643|IAAD_HORVU.VPQSPVPLAMFYD.2.0.9999.True" updatedrts="15.1469119179805|13.3677220476369|14.5069690595429|15.110184973254|15.097670719028|15.0280897911251|15.0819491987962|15.1761092988374|15.1207584982373|15.1715585722984|15.1611241499687|15.1701543051192|15.1773451232016|15.2513400680389|15.1782308412293|15.2795454401532|15.2612925980604|15.2645139997844|15.3444458280472|15.2932500057592|15.236726989623|15.2410547935413|15.2445406391483|15.3087572217412|15.3012397098558|15.2570976376636|15.2797058301215|15.3682355518652|15.2226081356365|15.2793921181221|15.2838136207136|15.25755308853|15.2492442775054" scores="33863493735.2789|2002707672.05117|780232.474492248|87111710442.3055|6280188025.61782|1501380.79013722|107058747642.846|70055925681.5456|24724017.5907426|506988116996.712|290640662151.188|899898116140.214|10112679326.7045|14465364289.5118|5076096.95713059|29873843511.1664|2422682.63863051|1869507933858.84|130554.85131628|36685669.8027533|307106010972.33|88831696.7497854|128259822.669168|134894835579.741|49524886455.2541|30009565086288.2|5329901.80498712|2494406.5567873|836063.028233274|296105.655832618|310145636139.28|81982342401956.3|347258004793.096" fdr="0.0882352941176471|1|1|0.269736842105263|0.29520295202952|1|0.249134948096886|0.146520146520147|1|0.112359550561798|0.315436241610738|0.115646258503401|0.907692307692308|0.502762430939227|1|0.458666666666667|1|0.0150375939849624|1|0.969957081545064|0.253869969040248|0.673267326732673|0.506666666666667|0.123376623376623|0.0833333333333333|0.00609756097560976|1|1|1|1|0.0766773162939297|0.0193548387096774|0.0289855072463768" recomputedscores="1.32879828435887|-2.64204028030293|-3.985299980136|0.537990655514281|0.680931220807816|-2.88086162024557|0.757876072148472|1.04591690440278|-3.53898708936942|1.21551532112808|0.528159745947117|1.07470399442649|-1.11187617135822|-0.223510152889954|-3.76766023421804|-0.133042326368778|-2.5107144345182|1.5502886297644|-5.12484944828477|-2.37627148722743|0.484096913137017|-1.91141103863003|-0.880749103580088|1.10538231459845|1.27950703074871|1.49946605479507|-4.11841337566596|-3.74281191369705|-3.47469658331847|-3.38455432400668|1.20574366577853|1.44713974081052|1.48962996338127" pwhh="12.599410898061771|15.912679565365046|16.775397150214552|11.760337918570311|11.179048895432121|12.590602406878894|17.80491601432778|13.61617243082676|13.50403177637399|13.492455616136363|13.620724138566318|12.878517163886617|13.370042401893627|13.745983940385736|14.044056587638396|13.506262476846711|12.292001080007285|12.545658312228763|12.358957013271361|12.448056926056394|12.03838900270997|11.954233394306684|12.453113731016193|12.651575828851954|13.308066329215027|12.34386630410258|12.316598436213164|12.526086228332405|11.791173512880727|12.530259819308299|13.089431319686119|12.3241217271759|13.012515767513811">
            <fragment mz="705.39300537109375" charge="1" ion="b7" responses="1770.50194397713|142.263660171948|6000.81203049789|1155.20552531992|1680.33580660125|2074.78456761317|2911.68164953431|2516.85571658464|2621.9918302716|3221.34066078213|5566.07680525349|3411.52103297834|2801.17175132147|9447.73253843379|6056.47411678441|4127.78256806192|5836.26732717099|5487.3536296563|3936.05822704717|5074.01325277101|5184.99771820188|3577.03973115917|5726.86063332654|3242.33017129179|4964.27308515396|7232.56918530998|3651.5398657285|2276.61425279292|3757.93596707011|4516.99171601852|3319.24865976779|3739.19595719704|3705.64251993774" signaltonoises="349.469371013047|58.4805359975844|770.915364763147|214.475473255636|365.459619025884|442.626033570407|445.500815105541|494.31743228419|507.692842714633|598.641075644415|612.79836754248|618.061575274271|542.71908587737|903.804917226456|783.716694188584|697.592751964067|670.892562848197|685.734435998564|606.085160908901|584.456253146535|523.041742412587|509.655915437632|462.97021361664|435.606345317632|538.884014589253|717.794711158977|369.473249753632|397.740554232505|406.987611308544|465.275979360061|531.942245784866|514.447330718561|565.984188786672" noises="0.0959968566894531|0.0959968566894531|0.0959968566894531|0.0959968566894531|0.112414894073142|0.106703190775052|0.0959968566894531|0.0959968566894531|0.0959968566894531|0.102681094009827|0.177405799131965|0.118785382963304|0.0959968566894531|0.156793842253684|0.138918562263196|0.104310295002806|0.189833586682281|0.166155982539664|0.130128656114853|0.168533080400668|0.214912707044964|0.151467328478624|0.261026602861275|0.143293947910421|0.17501287525815|0.178176276207081|0.238560996287666|0.107556200681582|0.20448094659559|0.201848969711527|0.125229598417134|0.156117662090732|0.133523622304882" />
            <fragment mz="955.4593505859375" charge="1" ion="y8" responses="0|843.371587654301|1142.29676816417|458.843265124166|2234.52349236699|0|899.668545308069|356.601699009803|0|0|0|0|0|1294.32182133542|309.115684928321|0|0|0|1036.75056095454|0|0|0|0|0|0|0|0|0|0|0|0|0|0" signaltonoises="1|128.986697046354|156.625342366893|59.6987618115771|252.382662428851|1|119.833392256394|89.5853468956514|1|1|1|1|1|241.257418723408|86.8448273019909|1|1|1|141.037627930192|1|1|1|1|1|1|1|1|1|1|1|1|1|1" noises="0.0959968566894531|0.0959968566894531|0.0959968566894531|0.0959968566894531|0.0959968566894531|0.0959968566894531|0.0959968566894531|0.0959968566894531|0.0959968566894531|0.0959968566894531|0.0959968566894531|0.0959968566894531|0.0959968566894531|0.0959968566894531|0.0959968566894531|0.112286968572275|0.106219826199392|0.13050562836883|0.150816203889456|0.0959968566894531|0.138649241875249|0.152809011347563|0.201542125778475|0.117191956142811|0.129280996772759|0.119016180186293|0.126201178885655|0.0959968566894531|0.102106433587566|0.121940672566593|0.101831921633715|0.0983431282318869|0.113783941097699" />
            <fragment mz="1020.5546875" charge="1" ion="b10" responses="2167.33681090415|0|0|795.211885593747|2756.96301701904|1578.08850042882|580.85490547834|906.03267890093|1608.01221143105|692.973462595452|1547.07834992044|5619.65974050221|274.611641274588|1664.1304092246|752.627302183455|619.603226353753|967.874965435322|2348.37505750206|3241.35364090143|644.40692707139|1019.24014963876|753.715094108885|3055.53804699391|2549.72640271632|1558.17783052976|3454.73244325087|3122.99116861843|948.273989532113|3577.62844471955|3025.29145143499|1707.99286702183|1882.35431547637|4035.65463540146" signaltonoises="452.286455414103|1|1|190.093306829128|570.993916586536|266.810395308535|127.016380534141|224.840488041396|315.501776288749|173.795242380687|312.896523147504|1108.13826792735|51.9120771800606|374.273128781895|182.281915954357|137.738258866597|219.467102687446|430.83268714552|567.040293981004|166.310750611797|255.951490410976|159.51685359393|311.03303315539|369.969326041777|306.075213858397|428.27745642594|368.771367856332|217.573531276885|715.295241097535|384.559982359681|323.406529020162|323.588100977862|642.921571749795" noises="0.0959968566894531|0.0959968566894531|0.0959968566894531|0.0959968566894531|0.0959968566894531|0.0959968566894531|0.0959968566894531|0.0959968566894531|0.0959968566894531|0.0959968566894531|0.0959968566894531|0.105367260982966|0.0959968566894531|0.0959968566894531|0.0959968566894531|0.0959968566894531|0.101956736011237|0.12706806399666|0.113434102315395|0.0959968566894531|0.0975860611771562|0.110669092582941|0.139041924042791|0.0959968566894531|0.108257531587888|0.142344269919545|0.181586115179589|0.0959968566894531|0.100278983622564|0.139011627673807|0.0959968566894531|0.122101110362988|0.112263023393352" />
            <fragment mz="1052.5120849609375" charge="1" ion="y9" responses="1032.2513844684|298.467295166759|0|0|0|1267.58409331268|85.9004280643635|714.302964020649|217.840653866815|1083.65034310154|2476.50743354764|2079.7557935858|1253.9498446816|1661.02748681382|1828.56908638171|1500.38350923874|2374.61511358763|2317.87823914522|3229.20874641638|3532.84839416453|1970.98848916284|4335.97400646541|5447.47542742656|3601.76160465691|6721.70408460995|7079.83394176024|8838.35854594386|5226.7957326433|7247.14673104996|8655.03044741356|7040.31237203676|6967.16861491997|6708.08710261904" signaltonoises="171.013486335853|101.445223741104|1|1|1|231.397189015221|27.9156970959724|151.600844216801|57.5882380832117|191.517763870454|374.729851829508|374.921789533829|205.173872328325|340.381143171648|318.892964429211|352.153259949078|374.05834226483|304.187616418915|458.324249564644|405.522525690753|316.082721652607|339.733977547845|349.26211548864|376.195565998768|518.186777496947|625.153535121771|561.248856201746|683.004750021155|676.175975559092|513.39483279753|735.850409372756|563.94807210127|614.40309833779" noises="0.0959968566894531|0.0959968566894531|0.0959968566894531|0.0959968566894531|0.0959968566894531|0.0959968566894531|0.0959968566894531|0.0959968566894531|0.0959968566894531|0.0959968566894531|0.0981089315562992|0.0959968566894531|0.0959968566894531|0.0959968566894531|0.0959968566894531|0.102459070950241|0.124651451227612|0.16117664022674|0.155061897572252|0.152786744188642|0.145516608071615|0.273843696193193|0.270130463748351|0.216884267492474|0.25817691847065|0.25077259427808|0.286576930104554|0.151285746667541|0.23520813913317|0.329695107724175|0.198467862895243|0.25960864016038|0.218338728056228" />
            <fragment mz="1139.544189453125" charge="1" ion="y10" responses="1667.02989320327|881.878829175123|0|117.106045953633|536.216385272515|491.09085517443|0|468.117993182944|0|0|678.776010451904|426.069393072393|0|557.067549752008|317.936120700688|0|612.404312259097|681.511923994612|867.304961788894|0|0|6313.47414548106|9567.24433473748|8160.38634993801|15675.1746204838|12522.5414699758|21034.5538493249|15563.5177550299|28158.1329252579|25333.2259944745|20818.5210558048|27794.3028108856|28359.7524956235" signaltonoises="368.592802696186|150.091967524443|1|26.4180876886543|135.422502671764|111.765254445853|1|80.7166673635697|1|1|93.2765154742103|86.7875689446046|1|120.243292409896|73.3571980555736|1|143.165043312018|129.283837522115|170.229452329221|1|1|688.772741862145|733.880711791992|612.653429437506|768.368080419432|785.244174549549|862.617322348021|931.298471077977|977.568327442344|877.23599213074|841.309329546726|899.559204812972|925.627449301721" noises="0.0959968566894531|0.0959968566894531|0.0959968566894531|0.0959968566894531|0.0959968566894531|0.0959968566894531|0.0959968566894531|0.0959968566894531|0.0959968566894531|0.0959968566894531|0.0959968566894531|0.0959968566894531|0.0959968566894531|0.0959968566894531|0.0959968566894531|0.0959968566894531|0.0959968566894531|0.0959968566894531|0.0959968566894531|0.0959968566894531|0.0959968566894531|0.196453006016972|0.294320848600141|0.295866945716985|0.387076247985886|0.343817951741208|0.519968780361752|0.331244817150779|0.624187927396238|0.605961409190406|0.528189102180036|0.671725741571174|0.681220283350871" />
            <fragment mz="818.47705078125" charge="1" ion="b8" responses="722.420301523843|185.944988616747|0|485.961704654655|386.621031974258|785.594224686994|260.364893688165|706.181565413083|643.302766479223|682.906912512498|898.418516298448|1567.37434734038|472.934043397214|2074.74337442813|984.791073391914|1291.39511305542|2327.39443919215|1591.87627891808|2111.44212882252|1905.47937705969|1520.34233319529|1141.35334378103|3064.43966406913|1833.35099566558|2639.22369532428|3571.41005712858|2650.24235747331|1214.28856027799|2382.22448923669|3639.53964256979|1257.14893545911|3509.70431538083|0" signaltonoises="130.250688215741|37.8149184543897|1|79.7158676215403|75.3083433157187|103.928332126894|45.3450212181139|141.668042561914|136.947838776649|150.991065881148|207.915826331419|241.423876683985|89.1316533275516|375.359020168615|163.421231787387|226.714832679326|430.857239095636|292.749348791142|259.615055947441|383.229886160893|308.258698177959|219.594656075502|487.34193061961|312.07891538973|451.300998174243|440.685535758273|379.738732232854|219.276772914683|334.814890537069|581.65690012727|241.073049766539|653.508546351959|1" noises="0.0959968566894531|0.0959968566894531|0.0959968566894531|0.0959968566894531|0.0959968566894531|0.0959968566894531|0.0959968566894531|0.0959968566894531|0.0959968566894531|0.0959968566894531|0.0959968566894531|0.0959968566894531|0.0959968566894531|0.0959968566894531|0.0959968566894531|0.0959968566894531|0.0959968566894531|0.0959968566894531|0.0959968566894531|0.0959968566894531|0.0959968566894531|0.0959968566894531|0.0959968566894531|0.0959968566894531|0.101833308462561|0.14498381934702|0.133785105973881|0.0959968566894531|0.123054281997321|0.0959968566894531|0.0981977347130022|0.0990114762448282|0.0959968566894531" />
          </peptide>
        </decoy>
      </peptide>
      <peptide id="sp|P11643|IAAD_HORVU.TDCSPGVAFPTNLLGH.2.1.False" updatedrts="0|13.8515652923963|14.086468930188|14.9337856330044|15.5383821847301|13.543104652928|14.6117990979466|13.4622548293419|12.5662227569711|15.5848496161348|14.6422646413674|14.1519257131738|13.8934490461222|0|0|15.2185546953225|13.9796081126934|14.0670377400987|14.4262662410004|14.3847340746764|14.4994789441815|14.4349181466349|14.4336111303962|14.4393558847515|14.439264504029|14.4182687912456|14.4254042616282|14.439308021366|14.4190927848064|14.4340770431965|14.4417113145977|14.4363750140462|14.4271341468271" scores="0|348847951.749368|4646543230.52753|17103462.6080192|646007.976757324|58829197.9754063|184541404.9827|915790.688142117|2336724417.7453|527058.99146738|6363715.12087334|6068158.98215576|366316.275256847|0|0|4020793.59031604|549474.41288527|350144.646234865|692195.039608717|1254094.54234991|3469675501.55189|196747264558287|159075626979.984|137113568351592|1.50500029298167E+16|7.93564558917068E+15|4.191730075146E+15|54414055304363.3|213754763344665|1.09012895805573E+15|475764449744348|238441933195739|546266953453705" fdr="1|0.668316831683168|0.199288256227758|0.838407494145199|1|0.973214285714286|0.423676012461059|1|0.113636363636364|1|0.941441441441441|1|1|1|1|0.992|1|1|1|1|0.139072847682119|0|0|0|0|0|0|0|0|0|0|0|0" recomputedscores="NaN|-0.680774679662256|0.770603749025246|-1.06151085035816|-2.80385114127991|-1.64910997621818|0.149263345855024|-2.80404095387557|1.16199691683619|-2.23948755121072|-1.7889473466498|-2.87136984202021|-3.73736131487891|NaN|NaN|-2.1329055478649|-3.64156894139|-5.05942708487092|-3.75346744276018|-3.423285377991|0.957197506849202|4.81728538785293|2.96808529133889|2.64157867984147|4.60809802475661|3.84685668645748|5.3444789706686|4.77501658356922|5.92463786227651|3.89227958350062|3.31172011025543|2.78634740853225|6.30964271330169" pwhh="0|17.403442055065177|34.093450207073431|17.330121078807647|12.29659240626299|19.9556005244961|18.650147998864341|15.871632900357884|19.499323726285287|13.54189162365002|32.278477126656917|22.372901590261041|19.421677945604891|0|0|31.634293961905271|9.9007477335490446|16.287354337329734|17.382851951019767|25.215470968307507|30.196369431985229|13.336917835194351|13.551708653242803|13.87556112290755|13.16156222662595|13.324997258297866|13.389644084184232|13.152082611035137|13.429032072360778|13.462806488325221|12.8592855924374|14.1504503920913|14.583102327987174">
        <fragment mz="969.515258789063" charge="1" ion="y9" responses="0|0|2909.84648713425|1947.66553729266|0|657.851812011584|2621.68952514363|0|0|0|3860.55600532298|2490.0872207989|1044.50279152405|0|0|2062.99954231882|878.434782168468|2113.95030293653|2773.03765282969|0|2893.62588581369|14284.0292840363|19291.7051474649|12497.1817597782|28265.7749396769|37719.4812393119|38447.2635439333|15680.9097276398|28417.7797168419|28864.5598194142|14804.5311914227|28714.7760196439|23445.8655913537" signaltonoises="0|1|254.976139138774|294.833653435706|1|189.4338050975|402.391708441095|1|1|1|499.865980284943|309.064189336198|182.824116957322|0|0|327.071079786631|180.959422303099|212.965742023541|361.599965400027|1|363.07612971437|925.278092816336|907.044587235657|902.076641294229|1304.82777892075|1091.31805349969|1246.67320988403|1057.27876544327|896.680283333102|1044.06440102286|783.28905264651|1061.305109394|1153.98643298134" noises="0|0.0959968566894531|0.0959968566894531|0.0959968566894531|0.0959968566894531|0.110971971808776|0.0959968566894531|0.0959968566894531|0.0959968566894531|0.0959968566894531|0.11245350653834|0.0959968566894531|0.0959968566894531|0|0|0.0959968566894531|0.140208413057035|0.139959888518125|0.120829781520409|0.111035780687319|0.1113457374355|0.247180455761411|0.352135868698956|0.204892165042669|0.371275552057445|0.569868716749844|0.498933082001775|0.243973127167757|0.496979851756544|0.433436467434487|0.388214837606366|0.394374251833334|0.287594495345617" />
        <fragment mz="898.478149414063" charge="1" ion="y8" responses="0|111.480837184099|1248.74499031501|389.647261659937|0|0|551.855840207307|222.348177519468|787.180778095543|0|0|578.0790270819|0|0|0|1850.87449288568|209.497607534849|1403.96979631059|900.519952602925|2362.2097395338|2259.76417036492|10490.0006385682|14995.1717955954|8510.94562770263|25292.225207909|32314.4135498001|31164.3449075517|13508.0213937059|25512.7011567886|19925.9782350345|14729.6884449558|22458.7312591595|10532.9902059077" signaltonoises="0|40.2494158432984|98.9432363598456|74.2093418809611|1|1|85.9268130783973|56.4567596140571|115.190568031975|1|1|81.4799049887901|1|0|0|193.220092321846|70.0132845502972|203.870264552033|208.767757598441|326.045788917303|271.533145611638|843.02878015808|883.087610042692|792.989126658901|1118.71300328952|990.532019111187|952.978193741966|857.038282867843|956.443501520624|802.913498820091|804.179508225803|904.337006299021|563.972543372699" noises="0|0.0959968566894531|0.0959968566894531|0.0959968566894531|0.0959968566894531|0.0959968566894531|0.0959968566894531|0.0959968566894531|0.0959968566894531|0.0959968566894531|0.0959968566894531|0.0959968566894531|0.0959968566894531|0|0|0.0959968566894531|0.0959968566894531|0.0959968566894531|0.0959968566894531|0.0959968566894531|0.0959968566894531|0.206938572845872|0.260477603937742|0.190138260175353|0.385183963455154|0.542181857010592|0.541310544828243|0.242295190306034|0.3806384414413|0.427134430321451|0.287634571609437|0.350841943503338|0.380589119712772" />
        <fragment mz="1222.65783691406" charge="1" ion="y12" responses="0|0|0|134.118983097709|1122.33385208325|252.885645647529|278.239127338892|0|466.402340847798|241.814864575133|0|0|285.500706169436|0|0|287.163556788976|0|0|1124.57577993987|765.388686815557|0|6444.47081113547|9536.15908608891|3795.36242087272|15440.4049659879|17670.1265042284|16617.5829891216|8054.19472674722|17680.1748369302|13669.1160836218|9357.43682288835|14063.415725701|8466.77281911458" signaltonoises="0|1|1|25.4202823726589|261.026359449654|52.0326678824921|61.3732513636345|1|63.4405716451455|52.03275623679|1|1|42.7054656899587|0|0|67.1831484457123|1|1|158.483257563263|150.639696004681|1|863.368294308158|882.262035739175|761.960659638888|1136.1100791624|1136.51356022811|1117.14537500226|986.211024614161|1140.15827426487|964.36027861098|905.964946707939|968.042441117146|895.262273241759" noises="0|0.0959968566894531|0.0959968566894531|0.0959968566894531|0.0959968566894531|0.0959968566894531|0.0959968566894531|0.0959968566894531|0.0959968566894531|0.0959968566894531|0.0959968566894531|0.0959968566894531|0.0959968566894531|0|0|0.0959968566894531|0.0959968566894531|0.0959968566894531|0.0959968566894531|0.0959968566894531|0.0959968566894531|0.142943945915034|0.177337898072989|0.10467101902051|0.228977901851882|0.281825440032387|0.280220419017952|0.127287729324517|0.252947152800004|0.275170238068382|0.159417701113567|0.249700581168922|0.185473782565734" />
        <fragment mz="878.371276855469" charge="1" ion="b9" responses="0|370.290921246357|739.891098462458|0|867.25770501205|0|0|0|363.775825696042|0|0|0|0|0|0|1026.86607747093|1829.45621049009|2387.27352558419|2935.95627353259|0|4771.74151955748|7859.26361888531|8956.79894144194|6750.93133782905|8313.65336081365|19711.8118598213|8563.87153866189|4084.24271729811|9603.04479926404|9126.64753228959|6486.74476315143|12234.9669338889|5981.43124458653" signaltonoises="0|76.5855511193712|121.732138153464|1|113.327541315406|1|1|1|80.4846795794039|1|1|1|1|0|0|199.271188512059|295.49125375846|283.052622537295|351.488452640276|1|381.957205451031|617.432737615214|571.163246707548|560.201762574995|527.832076326804|912.934884989181|726.219605927824|515.802164007707|792.080701526805|652.254884451841|478.570923712425|776.375652147287|497.041876860594" noises="0|0.0959968566894531|0.0959968566894531|0.0959968566894531|0.0959968566894531|0.0959968566894531|0.0959968566894531|0.0959968566894531|0.0959968566894531|0.0959968566894531|0.0959968566894531|0.0959968566894531|0.0959968566894531|0|0|0.0959968566894531|0.0959968566894531|0.129404385868055|0.121483079817204|0.0959968566894531|0.116369821211454|0.140256001851792|0.191056531338496|0.116863934684419|0.246969819989007|0.253739781078502|0.204322888018669|0.140623907594146|0.17551361136236|0.222174030424199|0.208066682724153|0.161962553512574|0.197672344228337" />
        <fragment mz="1125.60510253906" charge="1" ion="y11" responses="0|209.253557009109|107.685840935324|195.082296280128|240.813587406174|0|195.87016433316|389.114528159937|740.319060842609|127.213995487932|1403.69504400127|0|514.62636169851|0|0|0|652.551889065269|950.031714731419|0|0|0|1547.49935058406|3095.62187351815|1764.95056098983|4709.25392604473|5058.88516296069|6400.1771683853|2179.10393296201|3294.55665996531|5171.30523557192|3135.01722169514|4966.29174139541|2998.68535217672" signaltonoises="0|31.6262849393331|18.3530963456977|36.9281421857176|62.3960758534888|1|33.3837983989829|77.170533959988|105.201025943935|28.37835408846|128.800961825455|1|82.7010206386776|0|0|1|143.952903760172|173.55073013307|1|1|1|328.5120185089|397.68907459616|399.22853417788|484.216736455417|463.294024680172|516.55671347586|332.772501931046|365.445470766394|464.688680561843|355.245179202358|528.443815387182|400.399309462768" noises="0|0.0959968566894531|0.0959968566894531|0.0959968566894531|0.0959968566894531|0.0959968566894531|0.0959968566894531|0.0959968566894531|0.0959968566894531|0.0959968566894531|0.0959968566894531|0.0959968566894531|0.0959968566894531|0|0|0.0959968566894531|0.0959968566894531|0.0959968566894531|0.0959968566894531|0.0959968566894531|0.0959968566894531|0.115685022137301|0.164149261543002|0.0959968566894531|0.207390472566287|0.227779354308995|0.264701464761428|0.137989226048333|0.203063474958452|0.221411527460983|0.190470402208499|0.172728047144781|0.167432063594354" />
        <fragment mz="1068.58361816406" charge="1" ion="y10" responses="0|3183.28139669252|1729.43001066454|0|0|3859.1387146784|0|1947.32053642054|0|0|0|8132.18577140571|4045.72133091601|0|0|0|4752.29332198517|12025.3789920286|11520.2739794306|0|0|0|0|6362.09252754757|0|13565.5567355066|0|8402.47116178849|8270.30057199597|9020.36255920078|5293.06112966406|5998.95421261869|6050.85878675922" signaltonoises="0|521.148377343907|241.601483773617|1|1|519.859869308442|1|371.790268143804|1|1|1|1190.66419074798|504.752290949244|0|0|1|816.181927288126|1106.10535016251|1155.83738482791|1|1|1|1|1004.06524120436|1|647.678749643607|1|771.729293903425|642.329579270284|457.586390658248|419.327174736959|535.016195140569|526.05981780227" noises="0|0.0959968566894531|0.0959968566894531|0.0959968566894531|0.0959968566894531|0.0959968566894531|0.0959968566894531|0.0959968566894531|0.0959968566894531|0.0959968566894531|0.0959968566894531|0.0959968566894531|0.0959968566894531|0|0|0.0959968566894531|0.0959968566894531|0.173588862286606|0.137518239126858|0.105121653352014|0.18358480539373|0.144515607374058|0.217590209617826|0.0959968566894531|0.227794979374986|0.21627173972337|0.290370492535122|0.110142066598244|0.191983015419171|0.270413511346801|0.168489470231023|0.190330444830095|0.171459872608644" />
        <decoy>
          <peptide id="sp|P11643|IAAD_HORVU.GLLNTPFAVGPSCDTH.2.1.True" updatedrts="15.1584860019957|13.5058560354542|15.4365590223678|13.3827923078623|15.6234597436295|15.5610632286062|13.4058970684312|15.5879458321687|12.6273188655044|13.3179621968358|15.4492354412007|13.2757267260603|13.3006116755986|13.2260214947466|0|15.3649286627871|15.4158459164629|15.4185323265459|15.4070659595967|0|15.3522628697843|15.3051303897337|15.3334928602835|15.3158447597454|15.3556235264652|15.2895250128659|15.2934953118319|15.2993988035902|15.4177590930492|12.52752251399|15.3524420617709|15.3217767291215|15.2949697938826" scores="59460026766.3|754603640.836242|1676448.05129524|1193332.59122863|12004.9592994811|293770437.536246|257453090.775552|258733.097329472|187438.315835669|51261562.3025595|129034544.41933|382869694.017178|1288882.14344753|239207140.022833|0|289668.576357996|476309.365950592|396290308946.686|166154.429982765|0|499054.47612239|507609.695713059|2077905027.70338|166154.429982765|4364249.70845917|21882980732.028|28692.4085109126|180161.634835963|299432.685673434|111466.910761819|180161.634835963|299432.685673434|314448.484070037" fdr="0.0735294117647059|0.489583333333333|1|1|1|0.780856423173804|0.405144694533762|1|1|0.523415977961432|0.537396121883656|0.764150943396226|1|0.348348348348348|1|1|1|0.13745704467354|1|1|1|1|0.096045197740113|1|1|0.617848970251716|1|1|1|1|1|1|0.988372093023256" recomputedscores="1.3470121482475|-0.345691960769245|-2.67213613273781|-2.21783339102746|-4.53472832987293|-0.950694813774131|0.293867633107192|-3.35298518959483|-2.93375220653502|-0.251554939798698|-0.48195208356275|-1.0713758013357|-3.19100432258062|0.280415528246428|NaN|-3.2753159418887|-3.7036272936521|0.994338876863657|-4.37318400063996|NaN|-2.88494339760048|-3.77109340624036|1.08410734160204|-6.27498982870805|-4.92952896814496|-1.71261909930354|-5.82014733246384|-3.70503219601635|-2.92897873351559|-6.09805232775743|-6.11000956304147|-6.11473602013027|-2.93021270988987" pwhh="17.453126596597865|12.721866172171714|12.791645024957724|15.005515201894182|17.760898235532768|12.539153242080648|16.448231367957256|14.604657188000338|10.3867692225102|15.52297599169491|16.733276624242791|22.497353907940589|14.374270287446308|22.634657291182361|0|12.949275006834517|12.593605058831169|14.213660748215341|15.468741537003762|0|12.364129496511078|13.318013144436128|13.419392068558047|16.680458926285443|12.461910602652289|12.478195026916486|12.217953934177778|12.39019875466616|13.837008276173314|14.881097638389459|14.679908391281216|12.421219646260507|12.798272551396991">
            <fragment mz="886.372314453125" charge="1" ion="y9" responses="913.476816951034|0|1163.19082848621|0|3423.55137793115|3182.93198069615|0|1790.46689096222|200.199163560931|719.605224760637|551.112190951182|0|0|165.272938295342|0|2336.27692071575|2706.87540003813|2663.88703718869|2556.18678358706|0|3239.60423977661|8039.10434578027|6562.77963259513|3641.07390498811|9064.86447963041|11586.2305885981|10189.028213441|6213.96109368079|7094.97233292616|0|6952.08454453562|8350.41659731824|6536.58892956029" signaltonoises="174.383384392906|1|244.4626791945|1|421.546961456674|517.043819066987|1|385.37418707313|44.1317767484325|107.438110540907|128.307851255156|1|1|51.3570918595729|0|309.868095384384|265.334860296213|311.207679975569|322.58269400862|0|316.084294677232|545.321392564492|509.73551242599|535.241478600098|577.571842978208|545.268756171696|626.868822136453|514.79696555184|443.140165097382|1|502.750214264099|508.702494874719|500.437069556413" noises="0.0959968566894531|0.0959968566894531|0.0959968566894531|0.0959968566894531|0.181672487700766|0.130890348044247|0.0959968566894531|0.0980161023569056|0.0959968566894531|0.0959968566894531|0.0998243345430716|0.0959968566894531|0.0959968566894531|0.101537957776828|0|0.139213226602642|0.224099119485295|0.142405758140155|0.147975804499127|0|0.168063547267183|0.196372823771504|0.230722233688843|0.147910307615369|0.339765280789573|0.461935821182574|0.367287508037868|0.253566616968345|0.361712087431322|0.420987455047258|0.308170463459305|0.363524434234131|0.274928736814925" />
            <fragment mz="815.335205078125" charge="1" ion="y8" responses="147.251793274654|179.873514931252|474.344355093248|487.160082282467|2218.00581405146|2450.56600025278|1410.25972733143|922.604797868629|0|339.955482173639|308.97152582845|886.685198327757|0|491.603686148065|0|1392.4997209928|1428.44037667936|1520.44942373052|2098.56025347733|0|2500.50901151514|2102.62215119315|3021.10027612328|1014.49182766369|811.316016716801|2853.83763102931|2874.5181148346|1791.96728688748|2107.62245344575|0|988.311459723384|805.216737991989|1460.72576476199" signaltonoises="35.445627990417|46.4131050184819|64.5826470606776|98.0130881286702|226.571110391517|229.365171029912|151.486716091625|154.087894505657|1|82.9278660793209|91.1819806272543|127.132439969633|1|91.1367581190397|0|232.545317643063|143.637852894695|178.258544110646|246.54379337897|0|273.118740692439|192.728889248148|259.466128255585|150.519448404318|81.0956401941168|210.767769443528|181.535062869041|185.916236430294|178.587653426631|1|104.608474859409|97.0943370577676|167.148431061169" noises="0.0959968566894531|0.0959968566894531|0.0959968566894531|0.0959968566894531|0.151377072867643|0.134468149986703|0.0959968566894531|0.106844160713401|0.0959968566894531|0.0959968566894531|0.0959968566894531|0.0959968566894531|0.0959968566894531|0.114219674220466|0|0.121412760665452|0.207105292246281|0.201766567590156|0.142478876126531|0|0.152917530857223|0.173483712696874|0.227138394925847|0.138999082233235|0.297692012814216|0.280224864067335|0.305036068938023|0.214422531449365|0.249087090392368|0.289806240888027|0.259275138028747|0.218489620832381|0.206673135327296" />
            <fragment mz="1231.541259765625" charge="1" ion="y12" responses="526.651143077007|167.222181353389|0|95.9677459325296|1185.76623538567|0|0|0|0|0|0|216.647026669539|122.320821652933|777.229551247937|0|1346.27149836338|1290.92645786314|884.470739107705|1435.57178403026|0|1073.47163103882|561.203892999214|745.7022571971|420.247911260644|821.283117458292|0|663.446081660882|521.571913129616|0|1493.73668295181|973.887893752152|726.623764523108|985.537247782838" signaltonoises="90.7911618727274|45.8344165845631|1|29.2157053268322|103.969853715326|1|1|1|1|1|1|31.6292146872636|36.4941971397103|149.146181104193|0|253.658516432989|254.2755374098|233.079168653965|297.77275367831|0|263.924290897756|156.200471973199|161.939433863067|79.4612342395502|148.368505345057|1|125.335224229856|119.890614656218|1|234.559097410158|160.242530209986|142.062645614247|194.038602125056" noises="0.0959968566894531|0.0959968566894531|0.0959968566894531|0.0959968566894531|0.126976107112882|0.0959968566894531|0.0959968566894531|0.0959968566894531|0.0959968566894531|0.0959968566894531|0.0959968566894531|0.0959968566894531|0.0959968566894531|0.0959968566894531|0|0.0959968566894531|0.0959968566894531|0.0959968566894531|0.0959968566894531|0|0.0959968566894531|0.0959968566894531|0.102474896529928|0.0959968566894531|0.0959968566894531|0.112831546543587|0.0997834536508597|0.112972734004964|0.0959968566894531|0.102245757105566|0.0959968566894531|0.112485803146684|0.0959968566894531" />
            <fragment mz="913.51416015625" charge="1" ion="b9" responses="337.209010411994|614.361665374547|0|1118.09665077298|308.142744256011|0|1374.14692727384|0|0|1097.93719025609|0|2272.35693274709|438.914800631339|1498.92827809142|0|0|0|909.836118628247|356.10518372326|0|1844.75802584261|1983.95178485996|2930.13183931042|3288.00305878876|4697.95578029208|6528.58805270242|6770.9384204983|2060.2089178368|3350.2623404494|0|4259.99678977569|4450.46581379488|4574.91330449843" signaltonoises="63.7849452287985|139.619273640834|1|202.290538404151|78.0150988090468|1|226.805618709934|1|1|176.466772535652|1|283.262663312494|89.4391246827819|210.395435481764|0|1|1|123.652916353707|47.5891995820042|0|209.766754034395|329.299570085638|548.474711734927|580.929018467336|761.534654518888|591.574179959436|832.443543805472|393.510072686021|597.448426856464|1|733.544552164014|598.86272585692|672.266569630706" noises="0.0959968566894531|0.0959968566894531|0.0959968566894531|0.0959968566894531|0.0959968566894531|0.0959968566894531|0.0959968566894531|0.0959968566894531|0.0959968566894531|0.0959968566894531|0.0959968566894531|0.0959968566894531|0.0959968566894531|0.0959968566894531|0|0.0959968566894531|0.0959968566894531|0.0959968566894531|0.0959968566894531|0|0.0959968566894531|0.0959968566894531|0.111750764967296|0.0959968566894531|0.109405971643322|0.218252388049831|0.167415758028871|0.115174635251119|0.124532762199329|0.177294885001375|0.0959968566894531|0.156155533733848|0.135824817516279" />
            <fragment mz="1130.4935302734375" charge="1" ion="y11" responses="764.912530426824|426.296266378474|0|0|579.098457542771|989.239964728211|571.490963107786|540.194549060084|57.572510145504|261.113108584467|970.106415430361|238.493452800604|0|300.06326718544|0|1713.79183355451|1833.33445816399|1304.45106457535|690.464922045894|0|1207.11286557266|866.185103159772|1575.8281983808|1289.34474413725|0|1044.14850784648|929.614543777719|771.085961271031|655.158438874538|489.920562041546|0|0|0" signaltonoises="91.7050153734209|79.488651610038|1|1|75.6005043587671|146.418824798908|87.9675763058688|107.540703709753|17.3961710384933|66.1174288608787|164.250068328626|43.6278135089699|1|50.1299673768163|0|322.137231063588|303.2142320807|210.766711498923|177.955401676921|0|267.951331936145|124.787382730867|193.360102445069|207.144476948186|1|162.949489968246|150.2491780283|140.834043544934|173.934772958644|119.929662641207|1|1|1" noises="0.0959968566894531|0.0959968566894531|0.0959968566894531|0.0959968566894531|0.0959968566894531|0.0959968566894531|0.0959968566894531|0.0959968566894531|0.0959968566894531|0.0959968566894531|0.0959968566894531|0.0959968566894531|0.0959968566894531|0.0959968566894531|0|0.0959968566894531|0.121818821764758|0.139743314102671|0.0965259828818698|0|0.0959968566894531|0.12337896330078|0.119855094974674|0.0959968566894531|0.0959968566894531|0.122627325405338|0.124234888833395|0.0959968566894531|0.0973699058051193|0.0959968566894531|0.0959968566894531|0.0959968566894531|0.0959968566894531" />
            <fragment mz="1033.4407958984375" charge="1" ion="y10" responses="821.805555023162|0|626.346114211592|0|0|285.962385515959|82.6225272194668|0|565.586758750738|0|326.286482887821|582.974286564763|0|598.539891084435|0|444.886354004727|613.575156909202|295.93491545637|211.182743772581|0|0|2191.88205332778|4936.81952947455|2058.43820312675|3095.37926001817|9848.64386421321|4084.84016044542|4193.64280456951|6762.11156657632|0|4534.17671204444|6406.90576208584|5141.06457707728" signaltonoises="143.279501608533|1|96.3667229018896|1|1|72.4717986600439|33.7969242796636|1|102.273157332489|1|59.7417562368021|96.8762791860505|1|138.550176904414|0|115.799975486505|98.0477790568808|57.4995808317138|64.1330643120935|0|1|343.02625673755|490.154512087228|362.163463759561|391.757869359187|548.186737487127|413.151873288719|549.932581032025|563.277994348711|1|464.338637270191|579.395484516337|545.806198721464" noises="0.0959968566894531|0.0959968566894531|0.0959968566894531|0.0959968566894531|0.0959968566894531|0.0959968566894531|0.0959968566894531|0.0959968566894531|0.0959968566894531|0.0959968566894531|0.0959968566894531|0.0959968566894531|0.0959968566894531|0.0959968566894531|0|0.0959968566894531|0.0988363259513961|0.0959968566894531|0.099160732455139|0|0.0959968566894531|0.0959968566894531|0.19204435766718|0.108810429763554|0.130036923682529|0.338946820736525|0.160507287870508|0.140034866871868|0.219050818221049|0.153454783129828|0.183532182505774|0.219922229505633|0.161747645707447" />
          </peptide>
        </decoy>
      </peptide>
      <peptide id="sp|P11643|IAAD_HORVU.TGNVGQSGLMDLPGCPR.2.1.False" updatedrts="12.817572199733|12.7774937593644|12.8907292108433|12.7631109244236|12.7592088174129|12.8188220021604|12.905969526896|12.7743562300619|12.8329662676387|13.3682538605562|13.1198602423597|13.2833898422771|13.3289687856728|13.3233616406724|13.3745921381651|10.9682465828696|11.8443748094913|11.83581515609|11.8398142047103|13.2591704233203|12.9568262794011|11.8912819434091|0|11.8183327934627|12.9600652737321|14.5681251630425|12.9253544644061|11.7454255437662|11.6499215720358|11.8382509580064|11.75379635256|11.8280339061375|11.7517653837754" scores="553112056094011|442262773646294|2038076597479.77|1.39605331668594E+15|4.7250171556595E+15|77644512682031.9|1676682261746.63|930118319615561|2115848983810.18|257020561012.573|653174.240807245|59441133642.8815|8689497118.70593|1931769693.10501|384830.455233727|1156972.28825333|204029654.782268|516463.353196427|228173.372361279|444158.483748927|122329609.879606|354146.299334693|0|540010.314588361|402438.976516696|3213456886.55522|235386084.507406|205899.0112411|637197990.172792|567614.675717479|134146.325505565|384180309.550904|884625712.781688" fdr="0|0|0|0|0|0|0|0|0|0.210144927536232|1|0|0.707692307692308|0.430594900849858|1|1|0.266666666666667|1|1|1|1|1|1|1|1|0.338461538461538|0.63013698630137|1|0.426666666666667|1|1|0.470284237726098|0.550505050505051" recomputedscores="4.60757778954196|4.82845505255909|2.42016749203425|5.85856899316077|6.1106832326102|4.05136036943773|2.83493868967038|5.48071074406089|1.84138419075355|0.930352308620591|-2.35382795405239|1.56071554350764|-0.36442044559295|-0.00803712992862823|-4.3510482359839|-3.41011328319811|0.473677376094926|-5.17189964370292|-4.13833782545691|-4.56204265286336|-4.54661813739369|-4.18126739344054|NaN|-5.36187630947722|-4.50065919325029|-0.277506341274228|-1.11770896062298|-3.95755633279528|-0.304458917314156|-6.2607362298253|-4.00510279812857|-0.524221824835431|-0.893682159072042" pwhh="15.843112473410065|13.296446561883|17.166292746290189|14.281346002816138|13.330090427234627|16.877828730292844|21.722415550212375|14.521244486318656|18.441673907037746|13.340795534412216|17.607179566834578|15.126402937865151|12.29675594848071|18.6449423507556|18.614554734780231|15.472754870655809|12.693743447088579|16.357727291227512|17.275633143202697|27.960315626462087|24.703797557622117|12.396470026509295|0|16.012980243795376|15.474242507528837|13.444343665661025|13.820574792919368|29.937233999994081|23.288900308022722|13.525663512951942|19.134043770327661|13.585007302947602|15.034092498193939">
        <fragment mz="1330.62426757813" charge="1" ion="y13" responses="18607.3625200396|9159.71205369348|24292.115794781|8200.54129964051|48449.8728636919|31490.3931079581|17345.4789736874|17687.7738920991|17355.3459768326|3187.95842730927|7090.42550148495|2193.83140157108|583.577934612733|2423.16685777051|3428.16691712587|0|0|0|1462.40623094432|1076.29230448475|0|2554.58252144166|0|1990.11432156361|0|3572.33457149474|0|1697.699606525|2454.074962592|3426.35256204672|1416.90482434453|5198.45003410231|3021.6901404993" signaltonoises="1647.29205575167|1202.6580434801|1342.22345961658|1436.35778371059|1835.18338819279|1931.73738242876|1676.72770127929|1606.73287276442|1642.90089966514|600.581077700831|489.432506164688|432.106088145508|135.889416362344|499.351053448967|430.457725670809|1|1|1|237.0577338661|193.376943270547|1|472.491007245977|0|335.996538949446|1|316.204099459042|1|242.56068145126|314.775134244053|343.223188709713|260.802411879117|323.996940781673|289.721968384226" noises="0.175840608715386|0.143408118493824|0.297426883470161|0.0959968566894531|0.501012922368228|0.253148686264905|0.164395399915072|0.191081699940071|0.155518959841974|0.0959968566894531|0.191585982045237|0.12127382897819|0.0959968566894531|0.0961215387346271|0.121214280874095|0.0999474488055698|0.140143426557631|0.0989883518989564|0.142979895971121|0.123075873305555|0.168136543552877|0.0959968566894531|0|0.106288832575835|0.0959968566894531|0.217554256697427|0.181868649056439|0.109115876105902|0.121639434863379|0.160375261600446|0.10352226607202|0.161322125805469|0.160499383112763" />
        <fragment mz="1145.54418945313" charge="1" ion="y11" responses="13506.995853382|10431.956719181|28149.4838534909|8494.52085696799|47283.2162479035|32376.8640378164|18386.1535535761|18095.2559270391|15617.8193127849|5247.78834984948|9287.6704894691|5940.15091207529|883.477450154275|5034.28382743381|1249.94827185519|953.719462824156|0|0|2634.09668881216|3720.23115695439|3015.58867530245|1467.26359267505|0|0|2723.7111425081|3932.0568307867|1763.52549710734|860.545881792362|0|0|0|0|680.476154944808" signaltonoises="1209.80439049684|1450.06117002737|1569.58526764582|1171.89388337595|1873.18006883346|1525.45522359076|1481.48691795503|1650.8182208567|1435.27047054341|812.128421310924|572.756885273572|683.704194866705|156.932178826149|331.6039966535|187.131662380996|109.822375194825|1|1|185.644707404435|371.257277335|293.094424939629|158.523333787641|0|1|244.444697121807|222.697653395615|141.470548897787|95.0034816367218|1|1|1|1|93.3619599977073" noises="0.186305521840541|0.108336383754353|0.221547089585153|0.106952855919398|0.412370652694794|0.278345651245798|0.156678078792724|0.175086924456156|0.150822083947684|0.0959968566894531|0.196389673224166|0.117327983254638|0.0959968566894531|0.18681142125762|0.16622732268812|0.168655636590558|0.125957216770122|0.146600232221141|0.18499902485947|0.16422813312918|0.150700032790079|0.190713662704656|0|0.116498370528414|0.211958968410221|0.268883319120417|0.269801169533533|0.118425936943978|0.142149320811071|0.226705092544968|0.136575271309145|0.169883422161976|0.123263481771028" />
        <fragment mz="888.406616210938" charge="1" ion="y8" responses="8623.43372397406|8208.0758228792|19816.1436983458|4084.16831050829|29122.6838659775|9870.74027139147|11987.424427137|12382.8590653406|11196.4458608809|4329.47923388582|9517.744258876|4579.81974952733|1348.32318472415|4389.97151968093|5400.40591434552|0|2171.60703365133|3863.19252646471|3551.27512816332|4954.88299429598|6905.59417305911|3653.31065979162|0|2958.35770879818|3407.00806525503|345.448228072523|5208.02531941998|1311.61400909395|1809.38341819344|5418.82244629608|1381.44059358113|2848.4894566012|1510.52012331074" signaltonoises="575.285265986834|1013.31737303933|925.22527985587|623.403344316823|1279.31640860446|785.602898414215|718.916521078303|834.993036258044|702.213531202047|726.353181884499|669.350717454086|452.16651533756|320.53420354698|364.010023708397|431.712762848703|1|190.005733472711|288.661484934968|344.045558209302|220.210715795315|372.264780006499|368.758818199612|0|300.452249332495|286.593526942996|32.6452518983266|289.682921987209|193.75921607543|156.082517889871|338.681402959556|168.919556223282|205.685496919566|179.315891215696" noises="0.192285663275595|0.103453839732571|0.276553494044815|0.0959968566894531|0.367065873445417|0.310863266059551|0.225205229398023|0.216497846872182|0.215081338727748|0.116144810796783|0.196740332833047|0.186716192847369|0.0959968566894531|0.175570558176295|0.236651980442336|0.213565141189963|0.234881756703584|0.208036553833717|0.188625946897999|0.261204240772487|0.250159650430311|0.189782183919465|0|0.169090973072941|0.213995167269855|0.313578804747751|0.340649174139058|0.150203862758496|0.206409692414147|0.231722161854575|0.18421454491325|0.226839954126134|0.162563091420684" />
        <fragment mz="1058.51220703125" charge="1" ion="y10" responses="11656.1661347107|8045.72200705298|20363.1906830614|5544.76742768261|33633.0630764462|21516.1456894964|16259.2095121544|14129.1236625361|13409.6065983314|4345.61400364784|8174.73130397572|5585.22665643851|2109.20970457496|2160.8918695475|4692.55471240887|2377.25489222957|717.693034185959|887.399516044198|1117.20580227325|1958.51512445441|4140.47786348968|2706.19432835008|0|1660.39416767399|680.753717604546|2371.96915623396|487.131045710351|1532.27992330166|3083.90606419663|10431.4285964666|1907.35624985466|1484.12895203217|4537.85883046075" signaltonoises="1046.24010154751|1249.32490030371|1105.75744628196|918.221165212269|1522.36031561621|1091.83084394843|1139.80304686604|1234.40027869956|1205.06359708383|555.389504904102|669.642724232235|747.974609747784|258.016478485734|310.004481538203|442.848859538293|228.835669247768|68.2962648433694|118.515150456727|146.994444363561|202.548603848443|385.364342968569|337.010711693528|0|205.668071975311|65.3609386206904|126.433580843935|33.5074535395057|147.291625134183|215.503423107303|506.309601204275|180.436335772104|217.332389486008|467.573444908044" noises="0.168709216506085|0.0962690585010864|0.237873429032114|0.0959968566894531|0.380112439740669|0.283746453043711|0.17818260280517|0.158283188750282|0.147890370411038|0.0959968566894531|0.173394436361077|0.0995913347268254|0.0959968566894531|0.153670125517808|0.143881550574853|0.144623701302802|0.244435816146507|0.178344618036188|0.208565659392813|0.184795680489362|0.135127485798624|0.152084297631185|0|0.166908836470863|0.254536163649216|0.287703957116122|0.398091227533393|0.159338126666756|0.144659472431501|0.343251982218842|0.257805345239628|0.185544342310332|0.165010508986709" />
        <fragment mz="1173.55688476563" charge="1" ion="b12" responses="1549.95231636687|1607.35406933389|2416.33460622379|1729.42935690314|6566.68507220976|5173.73599920882|1861.04802147585|2967.47873822013|2198.35912723936|0|1110.33842495288|0|0|1275.4106503616|0|1887.01056768066|0|0|1270.35363636043|0|1239.16117904676|0|0|3402.55205221731|0|0|0|7103.82937626338|6793.44513470537|0|6922.47393376183|0|0" signaltonoises="351.139229202191|354.009895042459|424.637435149332|274.777164191569|436.082237155808|484.046123858398|393.998022272954|498.192177468449|444.048560080008|1|233.900302471831|1|1|114.919172827321|1|324.970470201436|1|1|263.077401633048|1|112.453884176481|1|0|351.299858933978|1|1|1|666.274357964548|498.551966517734|1|577.014061392579|1|1" noises="0.0959968566894531|0.0959968566894531|0.121378763519329|0.0959968566894531|0.283497833392445|0.159823828827214|0.0959968566894531|0.101456229608957|0.100937452460538|0.0959968566894531|0.108903021074915|0.0959968566894531|0.0959968566894531|0.121115278416131|0.107613358993306|0.0959968566894531|0.165468617554353|0.100987278734947|0.0959968566894531|0.102565659109218|0.1081933809072|0.129833349928232|0|0.102018796816523|0.187533137159865|0.258995294708926|0.240293543333501|0.135307774734551|0.20672398131877|0.174510483199823|0.18178926234198|0.231901185089087|0.191747446826846" />
        <fragment mz="1273.60278320313" charge="1" ion="y12" responses="3739.25200556334|2526.57754198104|5960.55989463516|2258.03265460228|10193.7943275783|8268.08221879611|4640.01736577839|5453.55868349235|2706.60032056872|0|3322.09542565302|653.830427259092|0|876.357354391984|352.986784024444|0|5088.49020129214|6690.0007344374|6659.1029232181|906.914978311005|0|6391.92050976172|0|7377.66703850829|0|1629.46483651276|0|5207.97967261618|6970.17758048874|14630.6366914372|4990.76049940571|7782.75056000699|7794.0628137504" signaltonoises="418.777454716224|507.886484118187|514.019985641976|355.862081995489|587.606634320227|709.686827934942|451.956162714836|700.785221192228|295.327262114293|1|249.815369475687|85.0586535408429|1|95.6795041239471|46.797865430856|1|465.694275690413|865.472122384217|599.592773561481|85.7035016666433|1|822.515840183862|0|870.22337779389|1|107.100670697541|1|634.457594293637|546.317452537887|782.431563216691|556.918538598207|644.87270405291|762.210980935412" noises="0.163932318764277|0.0975684683803421|0.168814203171505|0.0986577520130643|0.319183698153134|0.163769274900264|0.150484909626883|0.129776575855756|0.158797963689365|0.121100077316593|0.170407417730721|0.12656022467709|0.0959968566894531|0.165083118076407|0.214795338193244|0.154082016540525|0.218344173731265|0.117415097694167|0.211625541448115|0.166639439638061|0.135172204059392|0.133597217656197|0|0.114044583825661|0.27667709575354|0.22628655661351|0.280764575623179|0.122226163124593|0.175929585842946|0.319461634453223|0.174166078423224|0.209273790193466|0.160047939300676" />
        <decoy>
          <peptide id="sp|P11643|IAAD_HORVU.PCGPLDMLGSQGVNGTR.2.1.True" updatedrts="12.7138874690239|11.7981625989142|12.8319715101959|12.7754957231899|12.7850863870533|12.8921126656709|0|14.8989593644689|12.8786560249974|15.0847248992875|12.3583009776593|11.2121050917687|11.2637123116948|12.8534719346557|11.4629535809545|12.6764745175951|12.8147043660078|14.4321382431349|12.7434428602044|14.5951857131656|12.7357374150043|11.8106649340842|11.5470580420674|11.8045266152136|11.703671516636|10.9943180899224|11.7271291094942|11.6761292577757|11.5184014065862|12.882144843651|12.9183503135756|14.2786284078519|11.7123841549161" scores="173545921012.678|1223772898.03481|4275089.81546107|8483623.28648757|117378.03481737|380218.419531112|0|283687552.044059|2815847819.5588|7696489.13082139|420475850.800913|1197699028.11386|112858468.11274|10671646298.3151|1595953.92828482|29339046810.5831|109957978.527168|842817602.072589|782811116.514161|60310.0628569972|107192759.806364|362365.883371915|174088.770740368|180161.634835963|540981561.466982|17824446.5738116|1698743.74305836|10900143.3640671|83175.7460203983|1794025.74149076|7254219.0575347|26197147.5081731|299432.685673434" fdr="0.13745704467354|0.674757281553398|1|1|1|1|1|0.817102137767221|0.736040609137056|1|0.33003300330033|0.483333333333333|1|0.24025974025974|1|0.13166144200627|0.356643356643357|0.81447963800905|0.497584541062802|1|1|1|1|1|0.606334841628959|0.878850102669405|1|1|1|1|0.85|0.760180995475113|1" recomputedscores="1.10417907528305|-0.729524501727664|-3.25810776686477|-2.35775163607062|-4.49413332294673|-4.25871724684843|NaN|-1.03498717450403|-1.03449129649084|-3.60663896028146|0.454884054795632|-0.135023842911208|-2.25088093807588|0.734238944317492|-3.73329732043508|0.994009759971688|0.205210828507694|-1.95920555714103|-0.602945802356812|-5.42919083362069|-4.60398427562572|-4.17130279917422|-4.28652902541965|-5.83861605062268|-1.37217676598893|-2.53346276438725|-3.25936187526523|-2.23377838383541|-4.18873660977423|-5.76096117526441|-2.27209091329449|-1.6905029214897|-4.36414251201331" pwhh="13.608353112702227|11.742945796611368|12.722433810164761|12.743717493403617|32.469018550039252|14.811519182289901|0|13.589879549587161|15.534310028845784|19.043787219699922|19.436345379427379|12.435049853316487|20.918172720165813|22.801152260150335|24.944090285213726|19.724212763551783|14.080161195492206|11.119640908353462|24.919856511385987|22.314313133706658|13.315216338842523|13.880183326603243|13.913363674022388|13.326030693715973|12.718561271972199|13.681989297565103|13.189090040434653|13.110815051665703|13.052981195826458|12.243250672056242|15.142786277562235|16.34121358635932|12.398477240667546">
            <fragment mz="1347.6685791015625" charge="1" ion="y13" responses="587.088929770629|175.340276454641|0|0|0|569.201144988529|0|76.8094299237846|440.452170602301|486.483609760495|746.450236901366|331.906902303835|363.910068743258|541.319814893881|1213.71379085564|0|0|173.56574440117|433.704420841058|978.9106724911|1472.95524149471|1525.56975704621|742.368569504891|854.198981934892|1427.71933517306|0|1938.08927847124|614.948739513634|1289.24304573053|0|346.824924563291|1449.98828855501|1323.09648780616" signaltonoises="161.194604589077|49.2016162717732|1|1|1|149.601364573693|0|27.7513917694641|93.4755558023767|80.26397729197|139.548055631172|79.6229784255142|43.8178258468384|101.16282231732|154.581564299727|1|1|47.2672785577375|104.555254500797|143.165200872437|167.257730025774|267.327827199985|155.493103317347|144.227366673091|277.911509999112|1|266.345024010085|127.366758013134|235.968957741777|1|77.3162562028152|181.120934448449|277.271140141099" noises="0.0959968566894531|0.0959968566894531|0.107935670925373|0.0959968566894531|0.0959968566894531|0.0959968566894531|0|0.0959968566894531|0.0959968566894531|0.0959968566894531|0.0959968566894531|0.0959968566894531|0.0959968566894531|0.0959968566894531|0.0959968566894531|0.0959968566894531|0.0959968566894531|0.0959968566894531|0.0959968566894531|0.0959968566894531|0.0959968566894531|0.0959968566894531|0.0959968566894531|0.0959968566894531|0.0959968566894531|0.0959968566894531|0.133268981153431|0.0959968566894531|0.0969215342360514|0.0959968566894531|0.0959968566894531|0.0959968566894531|0.0959968566894531" />
            <fragment mz="1119.5574951171875" charge="1" ion="y11" responses="1361.71745778398|0|0|971.313952840196|1557.23750847918|458.625356953218|0|41.1675899887554|1226.50361875608|0|2264.85166934095|0|0|2727.87160960711|0|3693.1650996385|3525.29387132317|467.387275700582|6072.59366896796|369.363087760214|5180.29876872302|0|0|0|0|0|0|0|0|7700.82563668505|5423.42308209968|2201.9824629753|0" signaltonoises="176.64646522066|1|1|117.558101347918|142.988001981929|110.971458394536|0|14.7914428628773|159.927482748338|1|283.334911107748|1|1|299.759186591737|1|538.536607551508|237.228700852099|89.9730789429123|624.089747005118|95.8012705322963|428.196553783179|1|1|1|1|1|1|1|1|582.936276808436|630.583900093998|224.32880191888|1" noises="0.0959968566894531|0.0959968566894531|0.0959968566894531|0.0959968566894531|0.0959968566894531|0.0959968566894531|0|0.0959968566894531|0.0959968566894531|0.0959968566894531|0.0959968566894531|0.0959968566894531|0.0959968566894531|0.0959968566894531|0.0959968566894531|0.0997703723188659|0.241465966575457|0.140150511366327|0.116362945050181|0.0959968566894531|0.161878446192802|0.164875013397753|0.190508226979303|0.121824346549905|0.185482212982746|0.24339133386953|0.229055320439272|0.127434312708504|0.196401198322887|0.272321404980056|0.158371423507732|0.180200274039075|0.173097779696137" />
            <fragment mz="818.4114990234375" charge="1" ion="y8" responses="705.527916219937|0|0|678.698819836494|0|705.923455040688|0|910.566948824323|1300.17543924991|48.8562958043508|0|3112.4193653765|1108.91098157843|548.664197751004|3184.55958969255|1606.73416418638|0|0|656.332628184731|686.891662293923|921.599135554621|0|0|0|0|1543.64416738402|2304.72533657043|0|886.317024383668|5818.98857653902|4646.13170197818|1412.64886681055|0" signaltonoises="119.998961633475|1|1|131.319927790174|1|135.891975005528|0|155.178409513437|209.333832010088|15.108112630562|1|310.601079661827|212.112713988307|88.3459676529081|390.256948607309|276.343236291675|1|1|161.532331723497|121.737807115039|162.381077050502|1|1|1|1|98.447393265627|153.303235010246|1|76.1294420840569|351.043801613707|439.398045467032|155.937412578644|1" noises="0.0959968566894531|0.0959968566894531|0.0959968566894531|0.0959968566894531|0.0959968566894531|0.0959968566894531|0|0.0959968566894531|0.0959968566894531|0.0959968566894531|0.123381676604599|0.140683872968376|0.102412347653407|0.153322207556202|0.0959968566894531|0.0959968566894531|0.0959968566894531|0.118595903560133|0.108180923742078|0.0990661875469006|0.13589825198192|0.152305557427976|0.163642016076466|0.179598997741525|0.155612173831828|0.25348284530112|0.237253606716366|0.103944267989749|0.202494972607134|0.193188667022816|0.185255957655822|0.195348617034892|0.15822003243799" />
            <fragment mz="988.51702880859375" charge="1" ion="y10" responses="0|66.8935349696539|0|1095.29232645077|383.704479647968|693.753798186481|0|428.82670316195|431.302863629322|176.215398553938|0|567.771941048558|628.071568782089|164.867546185473|0|579.269266922092|0|3222.46841730934|1399.07304177136|0|919.615672274164|713.146160731726|1147.18757479414|1203.55562475409|0|0|0|0|0|716.627874443081|397.149553382143|2419.09963527962|543.510470165523" signaltonoises="1|19.9181925541673|1|150.257013850849|92.3250129133088|141.110873409045|0|90.6094268562265|67.1463634765914|57.3010976756517|1|123.313686328586|83.1075177686528|50.4160994213909|1|144.645241168142|1|323.588946589172|198.501226639014|1|174.784549026714|171.375614912992|109.5588236822|228.794524474079|1|1|1|1|1|116.883671593788|106.445099492577|207.478817533783|98.1797888680575" noises="0.0959968566894531|0.0959968566894531|0.0959968566894531|0.0959968566894531|0.0959968566894531|0.0959968566894531|0|0.0959968566894531|0.0959968566894531|0.0959968566894531|0.0959968566894531|0.0959968566894531|0.0959968566894531|0.0996461152516771|0.0959968566894531|0.0959968566894531|0.0959968566894531|0.0998766439856369|0.0959968566894531|0.0959968566894531|0.114125258139451|0.0996721457871145|0.156505578006119|0.0959968566894531|0.113192274987675|0.120477880040766|0.170887915034093|0.0959968566894531|0.0959968566894531|0.134817077609074|0.114127753955237|0.144608706494959|0.116869512707056" />
            <fragment mz="1156.5125732421875" charge="1" ion="b12" responses="1428.96806041994|357.072989461137|1228.74277090471|1079.6498208718|5834.49283366598|2111.46187973746|0|0|1322.40702388032|0|0|806.52419978952|810.671918797127|0|849.979114510482|1352.8643663096|2249.99922096808|504.394669149498|0|724.829924555838|0|2524.99625886864|0|1839.71375273631|1608.85562074461|21649.6854057063|3254.87854903911|0|0|0|0|0|0" signaltonoises="269.261729645783|95.8363780468034|240.271872898625|241.708516202177|551.189729607444|360.549382445546|0|1|248.642956712535|1|1|191.828757448308|138.695745313967|1|198.790326326916|173.437282247026|209.385616193349|115.551010928796|1|129.335134225567|1|388.593179823246|1|203.921355945204|277.839613739069|846.846935936136|302.398553353057|1|1|1|1|1|1" noises="0.0959968566894531|0.0959968566894531|0.0959968566894531|0.0959968566894531|0.17769653462023|0.0959968566894531|0|0.0959968566894531|0.0959968566894531|0.0959968566894531|0.0959968566894531|0.0959968566894531|0.0959968566894531|0.0959968566894531|0.0959968566894531|0.102450350379434|0.101844753184475|0.0959968566894531|0.0959968566894531|0.0959968566894531|0.10922820505893|0.0959968566894531|0.245723877110983|0.148051645927337|0.165515918456098|0.417391736087587|0.194449431760376|0.197488066044958|0.318302748705656|0.229048623706967|0.199901730251161|0.363663574395721|0.192618131123623" />
            <fragment mz="1234.58447265625" charge="1" ion="y12" responses="115.041634082758|236.980012879732|178.969147995932|172.189401293693|1150.27133789154|0|0|394.114738144387|114.163477280023|200.603883656313|482.45859516826|0|381.074792207175|839.579247409256|1665.61076575703|1189.19094402979|1680.17064624641|271.611582928501|0|743.353057769349|0|10450.9918831582|11189.1794378542|9071.11644644771|21757.382776996|0|36697.1224811792|9693.18867549275|11707.0207279378|0|0|782.646798302744|9377.46457953961" signaltonoises="26.8745559947477|48.976150890798|53.2262275505463|46.4494404059754|129.652578997367|1|0|70.3272611397275|33.784562659492|27.0130545006503|116.754879728847|1|67.3425191257252|122.294036433756|150.02654162633|214.704710552401|250.583267070429|68.7946535556545|1|118.398286375391|1|730.073831729378|658.660709254165|903.992009655159|835.114536698789|1|955.750410256129|760.684286616458|633.89214426068|1|1|40.0064429402776|613.786011940578" noises="0.0959968566894531|0.0959968566894531|0.0959968566894531|0.0959968566894531|0.0959968566894531|0.0959968566894531|0|0.0959968566894531|0.0959968566894531|0.0959968566894531|0.0959968566894531|0.0959968566894531|0.0959968566894531|0.0959968566894531|0.0959968566894531|0.0959968566894531|0.115726906433152|0.0959968566894531|0.119976231294194|0.0959968566894531|0.0959968566894531|0.26516341402115|0.313798865599724|0.200346186191877|0.534962142159863|0.53314446703734|0.727789866744352|0.239225609911017|0.357864897355663|0.463521428194334|0.310498170011303|0.390026334493738|0.33596703225282" />
          </peptide>
        </decoy>
      </peptide>
      <peptide id="sp|P11643|IAAD_HORVU.LLVAPGQCNL.2.0.9999.False" updatedrts="12.0562340114274|12.0552231773573|13.6347352246765|13.5253225283476|12.0803270430531|14.8323159784647|15.3860581201735|13.5822635209283|11.6352992010257|15.4224455433596|12.9838266201487|15.4398041986858|14.7493613567362|13.5789990878985|15.3125943494098|13.5489540192482|13.559016817566|13.5382679672107|13.56850817863|13.5526282642052|13.5406001011733|13.5478609976236|13.5289594836022|13.5333566658611|13.5372010796995|13.541774320789|13.5498122303118|13.5634562041483|13.5641204925054|13.513201181284|13.4961178274469|13.5102767469664|13.5505541290374" scores="1706163367.21444|2032510225.48565|26973295.5982553|2802449730.8062|18025104.0012241|763238791.608387|396665258.152918|2815711465469.05|440016462.042957|413793786.173562|6320737.86041029|7635426.9453811|110184974.550154|702722960765.813|837275.403687156|1.24964323186112E+15|4.45647092199733E+15|1.01362868029743E+16|2.24065287223643E+17|1.37853500520451E+17|2.61196106249275E+17|5.53663810581945E+16|1.6675826675861E+16|128305039482186|30963203572223.9|1727035286967.31|7022902803405.77|28890683324423.8|354024956717.416|453491273339.466|12827567692852.7|161092918.421612|843273145721.447" fdr="0.630630630630631|1|0.896882494004796|0.967177242888403|0.952853598014888|1|1|0|0.862559241706161|1|1|1|1|0.179401993355482|1|0|0|0|0|0|0|0|0|0|0|0|0|0|0|0|0|0.55860349127182|0.102389078498294" recomputedscores="-1.0856113205334|-1.92059754186915|-1.13813417393776|-1.42128983229784|-1.48059542060514|-3.1942124686474|-3.15309178511442|2.6594433786588|-1.41748505775158|-2.33629003655251|-2.3367172902548|-4.42083102110036|-2.6219323631285|0.868280552134364|-4.29245546028276|3.02622654666565|5.35247415495829|5.64621227961335|9.19468222928836|4.48094687443759|1.9448807594168|5.59299709168035|5.43852541170796|4.42813597804657|3.86348293267261|1.94302153897991|2.14895818302509|4.08471194832706|2.65975219835279|2.42581105723173|3.27524981934426|-0.876204853197388|1.17300828854764" pwhh="17.526297194311951|13.677462490531337|20.043818936541264|12.30637245929875|11.151041043955761|17.41286405700345|12.206808819393936|12.784640196854602|14.304511372592621|13.166622653037169|13.415123587804782|12.677172560852336|12.779309694207083|12.414989607506067|12.679669955681915|12.366908415076065|12.446459564168427|12.569836658596392|12.491911618730979|12.471677563268575|12.521461601075893|12.820867842457238|12.534896931371167|12.506321064277499|12.76227756788537|12.421519243465514|12.423559205450275|12.221109517207712|12.067461845643512|12.971898388815058|12.955280111346562|12.421558900296365|12.993541777941894">
        <fragment mz="631.286804199219" charge="1" ion="y6" responses="65.5894942879251|0|0|355.96813710453|431.745545453362|0|0|1389.61594625319|651.842661523612|80.5601814488582|0|0|0|2849.34248723374|0|36542.6010284533|47730.675445155|46702.3070026071|86304.4749010053|75215.1429214332|73549.8267448297|37610.9393296773|49850.7956024377|22798.1010482946|7948.72853743149|9002.0601465743|6758.10557472342|3836.86042330825|5229.14421551864|5942.11503523292|4550.3912498331|5710.0361033471|5116.65110404271" signaltonoises="36.8290585221383|1|1|72.5280362000191|98.4323055456066|1|1|256.437941536228|151.939853818695|19.1964826447789|1|1|1|485.831876822363|1|919.056323679204|810.893203360137|851.668849085464|993.869770393023|950.09139039932|929.55548181705|1033.08167344135|1003.23361993141|824.141406902117|547.853066083505|563.794071995158|514.381921551181|466.621378632231|467.013083348867|536.794197620831|407.273371334558|515.261740360499|537.212619749023" noises="0.0959968566894531|0.0959968566894531|0.0959968566894531|0.0959968566894531|0.0959968566894531|0.0959968566894531|0.0959968566894531|0.0959968566894531|0.0959968566894531|0.0959968566894531|0.0959968566894531|0.0959968566894531|0.0959968566894531|0.121550383974101|0.0959968566894531|0.860243218149545|1.22567859568707|1.14193219653093|1.80457109138111|1.64196981507868|1.65732254507975|0.730834171046279|1.06193075252086|0.548866819015842|0.301540110396606|0.343060422717994|0.289934279542534|0.18368569938977|0.256708024784085|0.231646287554895|0.233994845835854|0.242339645765419|0.189238740795604" />
        <fragment mz="702.323913574219" charge="1" ion="y7" responses="1686.29580839799|443.016386965264|1166.11478234927|1122.08383016278|545.811007109514|0|1268.00212501212|598.615395765143|980.752280333005|1625.232830919|0|2404.63507308178|0|1190.05939222474|1820.75554793591|8131.2010637848|10227.0629568041|11793.1230547384|21437.1801468839|16260.4046164978|19202.6780679796|9693.47966330595|12902.1902202363|5016.10592565714|2105.35100423208|2314.87733057674|2181.17580346945|730.387354653923|1444.31203399405|1396.10501414574|1414.41025110388|1576.60746746584|631.550208576925" signaltonoises="225.148654785135|68.9868577160766|163.126454117688|120.344573192796|71.1411441182245|1|185.781943670111|119.317428395122|119.569499821921|248.678305975775|1|285.945017339594|1|101.119644963756|216.841748297521|462.957145844639|594.857246877843|445.399511167352|691.35153156811|668.080184698251|785.612701607761|636.903971918325|709.477665784635|605.962798622258|390.862882173889|340.564305436199|344.33484649536|203.992181567859|333.433831667694|246.516852559845|272.812691825178|339.501984000895|176.331360447934" noises="0.113215242960348|0.14328273976978|0.105416109657124|0.217162973907923|0.203016697067876|0.13756121746807|0.155624209167063|0.108424167886273|0.158991829164709|0.131578272696385|0.27311377380023|0.178382823322718|0.0959968566894531|0.263563866078567|0.182894190436454|0.41252158745699|0.381336897488842|0.601710688514412|0.696333911483502|0.531396553825775|0.555802558619872|0.319651844887764|0.392077491241683|0.189085574675055|0.0959968566894531|0.150332185468943|0.126636876537556|0.0959968566894531|0.0959968566894531|0.106123029341303|0.0959968566894531|0.0959968566894531|0.0959968566894531" />
        <fragment mz="679.413757324219" charge="1" ion="b7" responses="394.617717143428|0|181.282524269731|64.8486768471078|0|1223.94080783823|216.868494169762|312.718248318079|0|0|0|0|380.60902685152|363.48851042981|0|2815.92298388956|4050.05444359558|2194.40865792423|8907.88328316363|4413.81121200577|5745.67389624977|4002.02238318415|5094.32057352684|1416.0397970725|633.476056029572|437.481448240322|701.869740620162|383.57463142774|0|380.559284870069|0|768.03566861361|0" signaltonoises="97.7135023614912|1|39.4948067974347|17.9293134142643|1|192.184302322521|50.4944165238992|60.100894418484|1|1|1|1|78.0738941053127|95.6080860910551|1|325.551977115142|363.206851748105|315.191699213471|825.899976628782|439.748921570755|519.352104618921|451.083445271997|527.056429827509|295.569923523393|141.970924587119|101.163798616104|164.526090197863|97.0647513402178|1|73.7464841755905|1|149.673843040234|1" noises="0.0959968566894531|0.0959968566894531|0.0959968566894531|0.0959968566894531|0.0959968566894531|0.0959968566894531|0.0959968566894531|0.0959968566894531|0.0959968566894531|0.0959968566894531|0.0959968566894531|0.0959968566894531|0.0959968566894531|0.0959968566894531|0.0959968566894531|0.191509719252892|0.25090806861988|0.177308844200247|0.205024821589972|0.250381702522371|0.256822729207206|0.154191737989032|0.203051453694386|0.101322084886258|0.0996470780747395|0.119995862461586|0.0959968566894531|0.0959968566894531|0.109808249984594|0.0967203965474067|0.0959968566894531|0.0959968566894531|0.0959968566894531" />
        <fragment mz="896.4658203125" charge="1" ion="b9" responses="4603.39452993546|3897.64467437302|0|0|4419.41142975419|0|138.211609169561|0|843.340654996783|0|1455.81237986447|0|59.7351217337546|476.808700292235|0|3274.56729840137|5179.30346061722|4412.26539972803|9265.50747959928|6163.28569797398|7286.54586548033|4114.22631674251|5413.4806983727|2027.21711359922|1365.18459566595|701.07243244961|1115.02071876995|510.002490050191|0|1066.94923613576|406.119155502405|1180.30962348737|567.94056741604" signaltonoises="561.759364319666|659.694411330524|1|1|526.498555262463|1|30.4222072496795|1|203.219180927924|1|251.678326152311|1|14.3437293574426|113.811695547045|1|653.304671302896|699.160425914199|568.947733847908|878.074983794627|595.335175811772|927.55561738918|525.099677120937|690.932784580538|360.637728796974|240.125512450863|96.4544539671588|211.421477805727|92.7439205103728|1|200.35422515829|100.644807735439|128.032219582798|107.484104069196" noises="0.0959968566894531|0.0959968566894531|0.0959968566894531|0.0959968566894531|0.0959968566894531|0.0959968566894531|0.0959968566894531|0.0959968566894531|0.0959968566894531|0.0959968566894531|0.0959968566894531|0.0959968566894531|0.0959968566894531|0.0959968566894531|0.0959968566894531|0.109744895754829|0.146629891965087|0.156392921446122|0.208505114738151|0.210678674665734|0.156269474520296|0.130138062593966|0.136566876859349|0.112049262816597|0.0959968566894531|0.138692374480984|0.0974056534190276|0.0959968566894531|0.0959968566894531|0.0959968566894531|0.0959968566894531|0.0959968566894531|0.0959968566894531" />
        <fragment mz="551.355163574219" charge="1" ion="b6" responses="372.773964891418|300.631466444925|0|0|187.02694899302|251.717541860045|198.429337803884|86.5458182036932|223.366729006109|282.947464195416|205.300274085075|151.436457132502|0|0|317.401157214153|0|0|0|0|0|0|0|0|0|0|0|0|0|0|0|0|0|0" signaltonoises="60.9343631531266|40.3346848942608|1|1|48.0765604404701|51.1016613446014|34.7544218843436|21.9744189141913|52.5689940968556|38.0573659626307|49.3265159802496|31.9009118659788|1|1|68.1459979376466|1|1|1|1|1|1|1|1|1|1|1|1|1|1|1|1|1|1" noises="0.0959968566894531|0.0959968566894531|0.0959968566894531|0.0959968566894531|0.0959968566894531|0.0959968566894531|0.0959968566894531|0.0959968566894531|0.0959968566894531|0.0959968566894531|0.0959968566894531|0.0959968566894531|0.0959968566894531|0.0959968566894531|0.0959968566894531|0.0959968566894531|0.109867762930118|0.103884394450761|0.110560809936814|0.113643801474374|0.111866331533244|0.0959968566894531|0.109720064133021|0.0959968566894531|0.0959968566894531|0.0959968566894531|0.0959968566894531|0.0959968566894531|0.0959968566894531|0.0959968566894531|0.0959968566894531|0.0959968566894531|0.0959968566894531" />
        <fragment mz="782.422912597656" charge="1" ion="b8" responses="380.337132626998|759.876146016241|98.0713898554936|0|0|284.159079322252|0|230.334072402938|0|0|0|0|241.134739324469|0|0|0|3272.9394210585|2385.12223857957|4904.6001214351|4607.4685256506|5016.31142133305|1984.1787516591|6255.44097348504|2155.22833510421|0|0|1317.70831308094|826.96001263645|579.115841203725|1369.05404480965|568.534786553511|0|0" signaltonoises="82.5630793177941|152.635166457596|29.9946377984593|1|1|43.7130524976174|1|57.741909985219|1|1|1|1|61.0211214510539|1|1|1|451.954457016057|334.587696825425|598.26728019811|549.127275642059|557.379483358709|351.238365555309|514.400494893741|239.248062581673|1|1|168.965042908299|97.9913946838414|105.285641786482|159.241918597295|79.9800159562426|1|1" noises="0.0959968566894531|0.0959968566894531|0.0959968566894531|0.0959968566894531|0.0959968566894531|0.0959968566894531|0.0959968566894531|0.0959968566894531|0.0959968566894531|0.0959968566894531|0.0959968566894531|0.0959968566894531|0.0959968566894531|0.0959968566894531|0.0959968566894531|0.151759674069492|0.126579572470253|0.157143143847034|0.183273954496869|0.162120912378428|0.20037178366211|0.114401746163103|0.166177091093326|0.0959968566894531|0.0959968566894531|0.0959968566894531|0.0959968566894531|0.0959968566894531|0.0959968566894531|0.0959968566894531|0.0959968566894531|0.0959968566894531|0.0959968566894531" />
        <decoy>
          <peptide id="sp|P11643|IAAD_HORVU.NCQGPAVLLL.2.0.9999.True" updatedrts="11.9691494858752|14.4732232249182|14.563196344426|11.9145474941458|12.2059664311311|12.1417905116682|13.0777024195137|0|13.2356009049741|12.002455404742|13.0801228937717|13.6186587896858|15.3001296162069|12.2325701944378|0|13.554446885565|13.5299721170168|13.5089940095465|13.5360349779534|13.5073303975201|13.5357377560677|13.4737556487195|13.4817136699973|13.415701681462|11.0454141571945|0|0|13.4560480846864|16.0237727332735|11.0060555709769|0|0|11.0083096640694" scores="140201.541587414|276668953.942112|33547288.8682176|839215.89530169|2596811087.89537|262270326.853343|10705.6074344166|0|380810099.372009|99117608.0550083|39652.8345562158|13984257.8165377|7243087.41642639|231714.711981007|0|2977146660791.05|16878107111.5723|498459179263.168|20633031.7587001|387606600161.428|7.11697570132106E+16|469992851.159837|1362129517298.17|417185615.284672|179.66033004538|0|0|237758640.664259|30568.6571689065|532.992312467962|0|0|8579.48307584814" fdr="1|1|0.857142857142857|1|0.302583025830258|1|1|1|0.888888888888889|1|1|1|1|1|1|0.336231884057971|0.409395973154362|0.0727272727272727|0.532710280373832|0.5678391959799|0.0659340659340659|0.824196597353497|0.0412979351032448|0.513888888888889|1|1|1|0.651785714285714|1|1|1|1|1" recomputedscores="-5.15563998884874|-2.78666985299338|-1.04341075743258|-4.91153034740639|0.660933818509027|-3.60260646352978|-7.58581893280495|-Infinity|-1.48024552482855|-2.91925087730452|-4.5392108314742|-4.05688593644349|-3.78855683835857|-5.61354998297211|NaN|0.403240734772186|-0.0691931835143574|1.33796298740207|-0.841129303777074|-1.0700797606006|1.38020954402755|-2.47815779360437|1.35065644335243|-1.05977841122332|-7.35652034741727|NaN|NaN|-0.999909556502585|-4.55360802786328|-6.50403693190096|NaN|-Infinity|-6.78607510639075" pwhh="34.17758075576473|11.641026549901195|12.673239698740261|23.606955721274336|17.603541423689919|22.309819908886002|13.746633970149862|0|14.351714754119657|24.399054437515634|15.312873078438644|13.096647429677295|12.174831116487605|17.750003424440916|0|12.621327096950443|13.494642802980241|13.131339653401415|13.025176613208869|12.900612623218818|13.210084455589779|14.366171197073966|14.636563170292229|13.658758058147834|11.258153908466216|0|0|20.632553380487234|9.90975450533661|10.459193422050204|0|0|16.359258758438667">
            <fragment mz="625.4283447265625" charge="1" ion="y6" responses="0|226.704691353966|436.191176026411|0|247.908047362985|0|50.0546849103387|0|66.5819091402966|0|132.887719028814|101.906955195864|11.4635902470291|0|0|0|0|0|0|0|0|0|0|0|0|0|0|69.6958698544831|54.8240071589372|767.452293307232|0|0|0" signaltonoises="1|49.1478056667048|83.0784376592992|1|37.5815187304359|1|13.3037308549413|0|20.4492676115508|1|33.2851310579366|27.3588833023864|4.21873780803441|1|0|1|1|1|1|1|1|1|1|1|1|0|0|16.928012098475|15.5842333169132|195.693493863896|0|0|1" noises="0.0959968566894531|0.0959968566894531|0.0959968566894531|0.0959968566894531|0.0959968566894531|0.0959968566894531|0.0959968566894531|0|0.0959968566894531|0.0959968566894531|0.0959968566894531|0.0959968566894531|0.0959968566894531|0.0959968566894531|0|0.0959968566894531|0.0959968566894531|0.0959968566894531|0.0959968566894531|0.0959968566894531|0.0959968566894531|0.0959968566894531|0.0959968566894531|0.0959968566894531|0.0959968566894531|0|0|0.0959968566894531|0.0959968566894531|0.0959968566894531|0|0|0.0959968566894531" />
            <fragment mz="682.44976806640625" charge="1" ion="y7" responses="360.387990289272|153.863362244588|110.748431718888|112.464063914662|1014.12386864705|319.093112539392|11.3909765575642|0|36.4315533941822|159.686737755515|0|0|137.18335151908|918.731085665098|0|0|0|310.760954720672|0|0|0|0|0|0|0|0|0|0|0|0|0|0|0" signaltonoises="62.7102375319977|36.6284329851028|34.6566163181501|30.9831026281947|186.54345003341|69.2924228373055|5.64635124817284|0|10.9188935174628|31.1008908442425|1|1|33.4704242264269|144.001737982742|0|1|1|53.4102285224147|1|1|1|1|1|1|1|0|0|1|1|1|0|0|1" noises="0.0959968566894531|0.0959968566894531|0.0959968566894531|0.0959968566894531|0.0959968566894531|0.0959968566894531|0.0959968566894531|0|0.0959968566894531|0.0959968566894531|0.0959968566894531|0.0959968566894531|0.0959968566894531|0.0959968566894531|0|0.0959968566894531|0.0959968566894531|0.0959968566894531|0.0959968566894531|0.0959968566894531|0.0959968566894531|0.0959968566894531|0.0959968566894531|0.0959968566894531|0.0959968566894531|0|0|0.0959968566894531|0.0959968566894531|0.0959968566894531|0|0|0.0959968566894531" />
            <fragment mz="670.2977294921875" charge="1" ion="b7" responses="1805.03853702784|232.136483037772|188.429282877891|708.126259881477|0|1906.23839559771|0|0|0|270.586581122782|297.330127924024|0|59.1791282987718|95.8981107974027|0|442.2046440014|624.118981980146|329.677132086746|1022.62083889401|947.46295165427|911.90721643852|123.974830648408|899.470312133039|116.916263714003|17486.1067328215|0|0|0|0|14255.5057396687|0|0|5635.88589607134" signaltonoises="243.757222038774|45.0480625504937|44.0130852879003|143.038786525037|1|279.606556922103|1|0|1|58.0939914718525|53.7845310519288|1|20.380766126297|32.7524737737336|0|73.0918366719787|156.645087151403|48.7600887039002|174.002777742388|138.146136134607|119.196007842243|19.581425001397|71.200840673207|18.7141063152569|1229.47195671901|0|0|1|1|1084.53876744424|0|0|714.309928436041" noises="0.0959968566894531|0.0959968566894531|0.0959968566894531|0.0959968566894531|0.0959968566894531|0.0959968566894531|0.0959968566894531|0|0.0959968566894531|0.0959968566894531|0.0959968566894531|0.0959968566894531|0.0959968566894531|0.0959968566894531|0|0.156877186732239|0.0959968566894531|0.165983168443252|0.119517761843353|0.141471733845201|0.156840886746642|0.235200236302212|0.305790351722186|0.185552551498123|0.349979523768804|0|0|0.190031929720556|0.269226558390336|0.322244294507627|0|0|0.194377233191047" />
            <fragment mz="896.46588134765625" charge="1" ion="b9" responses="4604.71222463744|0|0|2750.35205595333|4414.00616613769|3256.67647572867|477.522720646097|0|636.875345619583|843.937949871778|1452.89686358065|0|0|116.801840645446|0|3274.92457508277|5179.24171447894|4415.87072047448|9265.49005680712|6162.34354403027|7285.13570012553|4111.74597284037|5409.2152473788|2023.64250154449|1149.96331111119|0|0|509.020718398028|39.8354571869357|824.459681918873|0|0|697.904087964921" signaltonoises="562.371015721012|1|1|381.613292473562|526.631867230092|411.33960378535|91.9012596466502|0|119.039778954974|117.855963778207|251.256430749055|1|1|42.7422388572958|0|653.105317333728|698.935104042723|569.237949528831|878.241480562831|595.144693686364|928.462233921808|524.695084447774|690.220292675597|360.255875490044|337.557543050516|0|0|92.5156975703549|13.4706702394037|236.439608256056|0|0|171.464370035817" noises="0.0959968566894531|0.0959968566894531|0.0959968566894531|0.0959968566894531|0.0959968566894531|0.0959968566894531|0.0959968566894531|0|0.0959968566894531|0.0959968566894531|0.0959968566894531|0.0959968566894531|0.0959968566894531|0.0959968566894531|0|0.109782702684617|0.146678145494594|0.156389139600431|0.208474561847266|0.210713427293297|0.156073148436708|0.130095718055786|0.136586813113736|0.112004350617214|0.0959968566894531|0|0|0.0959968566894531|0.0959968566894531|0.0959968566894531|0|0|0.0959968566894531" />
            <fragment mz="571.22930908203125" charge="1" ion="b6" responses="1537.30682739341|0|0|952.244289014394|225.761018989012|0|0|0|621.5586122736|273.63713757074|0|856.21784857798|0|0|0|917.152730653363|1451.08781432466|2519.10116732531|1885.89151823518|2029.92889122039|1771.59836648696|705.628803495604|2058.3547133514|0|0|0|0|815.634693044863|0|1417.67479135568|0|0|595.696064013972" signaltonoises="154.01278844326|1|1|116.056503663184|55.637920809959|1|1|0|128.213476229669|66.7196848898227|1|192.846081643026|1|1|0|188.138832810932|302.355717771931|383.088995219728|406.610822835009|337.724053484147|418.145142747389|191.502085075723|356.253118053254|1|1|0|0|107.84954299632|1|188.06425773466|0|0|112.482354333646" noises="0.0959968566894531|0.0959968566894531|0.0959968566894531|0.0959968566894531|0.0959968566894531|0.0959968566894531|0.0959968566894531|0|0.0959968566894531|0.0959968566894531|0.0959968566894531|0.0959968566894531|0.0959968566894531|0.0959968566894531|0|0.0959968566894531|0.0959968566894531|0.0959968566894531|0.0959968566894531|0.0959968566894531|0.100066825422905|0.0959968566894531|0.102986372159689|0.0959968566894531|0.0959968566894531|0|0|0.0959968566894531|0.0959968566894531|0.0959968566894531|0|0|0.0959968566894531" />
            <fragment mz="783.38177490234375" charge="1" ion="b8" responses="0|0|0|0|0|0|0|0|0|0|1173.94537949293|0|0|0|0|1355.11772098854|395.130244652102|1172.83572173299|2553.47423809256|1881.83724310095|2645.73782993845|2047.77004035357|1393.16407833635|1161.64148539066|0|0|0|0|0|0|0|0|531.439163058953" signaltonoises="1|1|1|1|1|1|1|0|1|1|136.857720554193|1|1|1|0|169.797436140262|57.8491071436183|95.7745116338458|216.588620456004|227.41342381103|278.009849256191|283.367571335346|247.479493779759|174.050790672883|1|0|0|1|1|1|0|0|108.967834196509" noises="0.157442258808371|0.0998184051007682|0.108899951601785|0.0959968566894531|0.103698271642098|0.131459702353433|0.136942689253721|0|0.129242011760527|0.104805675984602|0.129431967431987|0.138228240766262|0.0959968566894531|0.251442511114645|0|0.158248469115296|0.204252890572598|0.27089571459896|0.239403926452163|0.169608746793857|0.200111616294034|0.0959968566894531|0.119742653733479|0.0959968566894531|0.0959968566894531|0|0|0.0959968566894531|0.0959968566894531|0.0959968566894531|0|0|0.0959968566894531" />
          </peptide>
        </decoy>
      </peptide>
      <peptide id="sp|P11643|IAAD_HORVU.ATDCSPGVAFPTNLLGHCR.3.1.False" updatedrts="11.4252043634104|13.6943528809315|13.8689060611348|13.9016436552824|11.873828061088|12.9574426578677|13.6942333791651|13.1237939147781|16.1082865547527|14.1279195019804|12.993396144979|13.7621924292949|0|13.5963707437046|0|13.8589840464572|15.2860098822284|13.7922369786737|15.1452605275638|13.7366967038659|11.7230274511213|13.7679438957416|13.7527157218998|13.7792194310847|13.7806749354392|13.754306784235|13.7586390619154|13.7743002679486|13.7658065305476|13.7633856760282|13.7785831013377|13.7758380298315|13.7638007181745" scores="3197870.69845406|499054.47612239|20617959.0568724|560660.534196561|1650814.28177318|775574.927497305|205992335.042953|85952.2948715872|95532.2593602851|1039824282.81613|52168.0154743865|181808221709159|0|124648574919.279|0|3276064257.48552|74765288.7849184|21567098745.5872|8534.05846988801|594185731534.862|21236515.0952244|56006470252279.1|7549661685191.24|134316315693072|2.15133243795409E+16|2.1702788315838E+17|1.9588157659423E+17|7.14862816373459E+15|7.801921518817E+16|7.23631854425971E+15|1.12925077415742E+16|678694161973612|6.00077096290452E+15" fdr="1|1|1|1|1|1|1|1|1|0.416666666666667|1|0|1|0.441340782122905|1|0.0651465798045603|1|0.142372881355932|1|0|0.643391521197007|0|0|0|0|0|0|0|0|0|0|0|0" recomputedscores="-2.59883110608464|-4.29957804420854|-2.26726023445001|-5.49745717127874|-3.13027081478469|-3.54185408264324|-1.69505620808143|-4.91173775927802|-5.57377364649523|0.0498993589059417|-5.3054753713191|4.43976689381988|NaN|-0.0805258992270326|-Infinity|1.23907985244457|-2.78220225902802|0.933756054820353|-5.82922671310702|2.91622535772726|-1.21047636007352|4.91940934474224|3.79324712883605|4.23209469794486|7.20878813227354|8.93726979225494|9.24030347708034|6.76516037257863|8.07261622917125|6.45601728665155|6.44934190776752|5.38673579596208|6.28160466464862" pwhh="26.588486176226219|18.949890732134971|18.306312999873768|19.725373485165427|10.291308242700971|18|13.425260623729455|21.771408993657783|14.986464788758516|22.764219712106392|23.297639321597014|14.871527282158747|0|21.010881873058686|0|15.600385407086844|12.746915417366418|12.395745296670396|16.902017609369775|13.552913763344792|29.69826175040679|13.095710418521158|12.33327837046531|13.580806185638023|12.502358027154829|12.438292762113095|12.607077410372792|12.627090400983732|12.674905434155065|12.592267211832748|12.889855448554746|13.14837166252641|12.599391405933154">
        <fragment mz="1010.52001953125" charge="1" ion="y9" responses="504.66947030494|809.112442808013|0|0|421.649655380986|0|292.088165850719|596.754158506746|93.2810492106518|565.714227162441|0|1679.2281317637|0|1159.89756942925|0|1165.47214599883|651.206851015837|2283.21522584667|1346.77982130018|2219.70189262158|2174.37399838713|15072.1634065748|14676.2757305028|12929.3300419974|30113.190424108|41981.8468586747|44944.5587470718|18311.5343494478|19576.891600158|35025.7795227644|18938.0149510486|24933.7171961714|14547.7224749868" signaltonoises="83.2279375287566|143.658392573035|1|1|78.1608312957468|1|57.5237030015497|83.8587544236279|28.0691797208714|73.475022536045|1|316.95329612397|0|152.151878667378|0|218.702625242227|115.904919706824|282.609328766925|148.434345721004|321.225974725064|143.139862040886|920.663309943431|754.390748386748|875.52167551692|959.670381661239|1040.64535010575|1162.37321305021|1042.5999837616|891.829923664835|891.482790717614|911.343044326938|916.218351535802|733.289481170955" noises="0.0969744374936189|0.0959968566894531|0.0959968566894531|0.0959968566894531|0.0959968566894531|0.0959968566894531|0.0959968566894531|0.0959968566894531|0.0959968566894531|0.0959968566894531|0.0959968566894531|0.0959968566894531|0|0.113003704247085|0|0.0959968566894531|0.0959968566894531|0.183039323829404|0.149250710784481|0.134558185358634|0.155415501746446|0.278061981697805|0.411566564651959|0.223975132322526|0.681636595904687|0.870132187896343|0.822489363935162|0.375404862706197|0.455420873223164|0.838244752183404|0.427439249249125|0.482772163145263|0.42495770062551" />
        <fragment mz="741.387756347656" charge="2" ion="y14" responses="0|922.913775483224|127.295394567764|209.047590761967|0|0|0|0|585.253118208609|0|1430.58071116288|625.973312722424|0|243.827054854527|0|707.859999032897|3329.16934714931|0|0|771.928184818376|418.628227345095|12530.2730837223|4919.07596001057|2993.93240888734|19577.7140788317|26456.5151724164|33982.2601109199|12276.8627287232|6683.01228562819|25695.4066588159|7380.24333101751|9344.10510924921|6435.54049786009" signaltonoises="1|111.127633926979|42.2226864405653|44.462874044508|1|1|1|1|138.174460119178|1|167.688980179909|134.411073651082|0|48.2706405588186|0|145.126060726175|375.412198447097|1|1|182.210252732642|68.0087061592343|651.741015862515|330.667265215358|340.988769687298|814.502522118882|615.355338451063|846.215995483684|553.112885699017|293.932381203167|596.142226273|411.108139576415|399.854563123881|396.05752361807" noises="0.0992142091786089|0.0959968566894531|0.0959968566894531|0.117663163851979|0.153850337654185|0.153428600095702|0.0959968566894531|0.0959968566894531|0.0959968566894531|0.0959968566894531|0.104628886037458|0.105086366269059|0|0.141322980836932|0|0.114411216334717|0.155898235806877|0.162409649598837|0.109456583106031|0.141635084685128|0.154279797144981|0.244527004018664|0.365467541333415|0.216954871587226|0.373613494344208|0.671105328332885|0.661599593619756|0.324679507916066|0.553461743853223|0.565341532771816|0.396988282643408|0.519799938772258|0.376251158364135" />
        <fragment mz="1228.62548828125" charge="1" ion="y11" responses="97.4709484045333|223.857305695434|455.807258600294|0|625.723204392232|0|243.910322279641|0|0|0|0|154.203744172637|0|299.475042694346|0|110.513366002508|545.744401838946|481.704906510499|196.191372826699|300.854010263198|0|3132.61973902088|3685.91020324429|2188.49142761647|9769.30292152631|10501.5657005656|12855.3585598928|4329.39445611396|5204.94038122022|10791.136468634|4502.17232229027|5226.9615588948|4166.10028956678" signaltonoises="29.44284679273|34.07722570345|55.2791186773651|1|108.301860043451|1|39.5830422108171|1|1|1|1|43.8417627737455|0|50.3652001088591|0|31.0589346947647|111.659080116802|131.711876676863|49.3192313237902|69.5354254403558|1|563.770477678241|547.147549271701|488.723050161813|935.972914921074|834.448841488982|918.697082409875|799.425860559299|555.949650840942|916.837739097231|641.704524127473|691.384758797203|624.807276227004" noises="0.0959968566894531|0.0959968566894531|0.0959968566894531|0.0959968566894531|0.0959968566894531|0.0959968566894531|0.0959968566894531|0.0959968566894531|0.0959968566894531|0.0959968566894531|0.0959968566894531|0.0959968566894531|0|0.0959968566894531|0|0.0959968566894531|0.0959968566894531|0.0967569986117952|0.0959968566894531|0.0959968566894531|0.0959968566894531|0.115966149997319|0.147284634725442|0.107237052342845|0.230487479324417|0.273334791790861|0.307500822534866|0.120338674041076|0.204422951785965|0.242596039583964|0.158001826081544|0.158386519286022|0.135305160199099" />
        <fragment mz="1157.58837890625" charge="1" ion="y10" responses="0|963.130776028305|939.176209376681|528.534161287317|296.427451747407|0|461.359424154936|241.314767777382|0|159.201810962409|0|941.950306783873|0|1261.92058024338|0|1187.72440843285|0|2483.55474796515|0|2242.15542084058|534.916131915734|5483.30285426743|3722.33307458383|2988.34743950369|11671.9871204615|11023.7019385428|15100.2877634199|5089.8469185648|6453.42443512625|11416.4693671751|6948.30662328649|5668.19503902229|4525.10416030957" signaltonoises="1|120.436287170621|151.950619072185|91.6668879291651|85.034483959969|1|100.780128172828|56.5209409176278|1|47.6624601180578|1|181.17166305699|0|252.837290549878|0|226.649817128551|1|419.100431045444|1|365.553292626123|106.56026180473|868.921050454097|560.406573132348|600.972803312687|1260.85027016012|682.730692149319|935.211479690864|697.117088198004|781.649248776351|855.249637079825|837.91753994454|573.272627624495|649.481964941675" noises="0.0959968566894531|0.0959968566894531|0.0959968566894531|0.0959968566894531|0.0959968566894531|0.0959968566894531|0.0959968566894531|0.0959968566894531|0.0959968566894531|0.0959968566894531|0.0959968566894531|0.0959968566894531|0|0.0959968566894531|0|0.0959968566894531|0.0959968566894531|0.0959968566894531|0.0959968566894531|0.0959968566894531|0.0959968566894531|0.0959968566894531|0.14127239093181|0.0959968566894531|0.166869777083513|0.35793798102777|0.326911689105935|0.141151792269696|0.147786364221765|0.235227859640899|0.108994316620512|0.189906831745173|0.137839319981358" />
        <fragment mz="893.921813964844" charge="2" ion="y17" responses="673.302749077123|68.5235723073994|0|0|237.94519207364|259.780573510575|261.087480656976|405.927245235942|54.1077351030388|0|0|660.276525088687|0|678.1877983202|0|1200.43453654266|0|1346.96056547913|0|1181.67855262284|193.972075211816|3732.86210072093|4606.82405411634|3884.73728009951|9421.01191884323|12959.2839934852|14132.6283607193|5987.41757244166|7758.06661456583|10144.8535445904|6124.68956986835|6602.83132283433|4934.23583877079" signaltonoises="92.0045056057762|20.1763000317312|1|1|65.2726835967625|50.7671178066632|49.5369628082751|49.7409975230735|15.5746326065146|1|1|76.969277344727|0|94.5658293518454|0|189.599931747883|1|227.145479291301|1|141.945508333027|47.4033313636583|573.133069232574|538.510279562562|686.621902350986|1201.54217829451|951.088380800355|1159.67301467132|918.075837090178|749.232342247666|863.680192955393|770.429656284495|725.430726058172|904.709523407258" noises="0.0959968566894531|0.0959968566894531|0.0959968566894531|0.0959968566894531|0.0959968566894531|0.0959968566894531|0.0959968566894531|0.0959968566894531|0.0959968566894531|0.0959968566894531|0.0959968566894531|0.0959968566894531|0|0.0959968566894531|0|0.0959968566894531|0.0959968566894531|0.0959968566894531|0.0959968566894531|0.0959968566894531|0.0959968566894531|0.122713728627275|0.158499468065386|0.103236032461013|0.142798204086061|0.260778870509377|0.237505025667244|0.125780588951493|0.197199283517078|0.232080843922454|0.152947557941825|0.171108028528281|0.104403379012055" />
        <fragment mz="913.467224121094" charge="1" ion="y8" responses="231.308504611953|1863.98559817342|0|0|0|3638.02923636213|0|1945.92137200826|0|113.532560759421|3359.4124078458|0|0|0|0|0|527.383867805597|0|0|1093.66801351055|713.745470871095|1986.33019644656|2460.78320054047|2095.25574574681|7314.62236713194|6302.59835442481|10498.3878643588|2762.04819940003|5231.59870179414|4138.18314240961|6547.79480948376|5501.73954135248|2309.25920964019" signaltonoises="65.9964549902762|210.857739750944|1|1|1|418.22182465|1|264.809574492213|1|32.4807235826637|458.082555895697|1|0|1|0|1|141.062221155343|1|1|212.546234108854|129.204320477737|233.892869871199|240.233447185124|403.659547904665|385.21787863943|397.304817496513|479.233627034936|273.630686022317|317.898736473136|295.498655798667|364.52344363705|301.575313569836|190.466198122251" noises="0.0959968566894531|0.0959968566894531|0.0959968566894531|0.0959968566894531|0.0959968566894531|0.0959968566894531|0.0959968566894531|0.0959968566894531|0.0959968566894531|0.0959968566894531|0.0959968566894531|0.0959968566894531|0|0.102115743198862|0|0.0959968566894531|0.0959968566894531|0.100791588293005|0.107443062561916|0.104495191054529|0.0959968566894531|0.160027325688417|0.170292426026689|0.0959968566894531|0.249664101218598|0.303650135779389|0.317455556691159|0.214027113812786|0.191476822383038|0.305216353310142|0.23217928116663|0.237675525475719|0.212878222012008" />
        <decoy>
          <peptide id="sp|P11643|IAAD_HORVU.CHGLLNTPFAVGPSCDTAR.3.1.True" updatedrts="14.4966690698476|13.4467610669373|13.3182803595711|12.0195210237704|11.997085800042|12.0464233479406|11.9759081846786|11.9833891385226|11.999829747076|11.878856363047|11.9225589513154|15.1754924745735|15.1658929152727|15.1681351509961|11.9342598209317|15.1827027956369|12.117037870771|13.6957460944186|15.2008269890551|13.6412516773785|15.1768886041385|13.5171974587412|13.7840881405949|0|0|13.8823255506558|0|13.7901421997922|11.9346189609208|0|13.6785408210917|14.4611478481514|13.6168908790118" scores="407810.682635651|103969.682525498|76515778.7546469|4105362.63728132|102381202.086658|8581825396.57639|896427014.400883|119995636165.218|6264461400.35|31721.3575859609|165235654.323845|51626.3251161093|37913.9552604552|1323757.24232688|24199950.2083574|530518.165822826|71806.3994420705|907371.774767981|64769904.07841|9350823.70823104|191447.622305572|111675206.770484|2793449.58332658|0|0|8000108.98287556|0|756014.440423706|289996.764586064|0|765790.489222288|1551250.65735449|802398.921389862" fdr="1|1|1|1|0.908163265306122|0.293159609120521|0.882352941176471|0.104868913857678|0.581333333333333|1|0.952808988764045|1|1|1|1|1|1|1|0.854209445585216|0.816326530612245|1|0.456876456876457|0.893382352941177|1|1|0.554272517321016|1|1|1|1|1|1|1" recomputedscores="-3.49323442291743|-4.98081928158412|-1.69775490458929|-4.63280563225811|-1.33774880782162|0.516342137443488|-1.06766144523812|1.23317021667349|-0.732081950055636|-4.46570883066504|-1.80477592277501|-5.09939378447428|-5.16165309102026|-5.05440486773462|-2.31716917797528|-2.55157229962414|-5.78550363685204|-3.44225040622089|-1.94900907326546|-1.88684699165745|-2.79508332180818|-0.780872092589249|-2.63853952411804|-Infinity|NaN|-1.49614983888018|NaN|-3.21053224430515|-3.357192195544|-Infinity|-3.71933852089582|-3.25425633896634|-3.59221205008564" pwhh="14.742991191074916|25.018061607669118|14.095983948539564|14.059143213863758|13.914945705126996|21.284195214283987|12.600050700201418|14.594653852571959|13.450347104195874|12.675934830513224|13.379162634180213|11.383154564044426|13.032416412513824|11.637888812888793|12.335755449106594|11.776597984193089|11.315915307127188|12.077353750983276|11.880229094510568|14.249420755550137|11.734064329790844|16.889264463278188|17.4409823895699|0|0|21.776095445249585|0|15.298494863805923|30.101594471524763|0|32.99487592846581|14.28798785077532|21.046048313917311">
            <fragment mz="905.41455078125" charge="1" ion="y9" responses="0|4596.02574241898|2167.77124896317|1072.00757216254|1206.4590282071|1062.46601058091|1584.49825044728|640.026124369748|1390.92187716103|887.672565780309|1438.50892773516|0|0|874.611609086351|596.043199572039|0|1694.92829517258|0|0|0|0|4579.5141585295|0|0|0|0|0|0|0|0|0|1480.54659873197|0" signaltonoises="1|506.960570320473|355.461506366439|170.816732407716|251.307997927407|243.959282157825|274.4798322513|139.680980358503|241.297427103491|196.92176533982|210.716848671253|1|1|91.9962399137237|136.488033857322|1|240.579682883021|1|1|1|1|294.122401463075|1|0|0|1|0|1|1|0|1|117.177136015343|1" noises="0.0959968566894531|0.144410040864936|0.0959968566894531|0.0959968566894531|0.101657439484874|0.0959968566894531|0.0959968566894531|0.114662448482569|0.118063878645246|0.115422774382493|0.165754219017997|0.14527145925582|0.0959968566894531|0.191928094367995|0.140469020334833|0.155997587872992|0.170588000361347|0.170970264224008|0.17450578718551|0.160329563711499|0.187117844640038|0.196412095578725|0.264122652789663|0|0|0.262376128827703|0|0.153304047368895|0.247713196854793|0|0.217394865588312|0.273523770195775|0.236861485406308" />
            <fragment mz="718.33538818359375" charge="2" ion="y14" responses="0|0|0|4816.5684702887|1886.59014385424|1614.93954147564|1544.99022431125|1389.65339607564|2045.79305098457|0|1260.07249340773|2903.328586405|973.122813605463|7247.79078920737|1179.05794227025|7343.82667656805|1786.95351039137|1196.7426191768|5530.00436083585|1781.25753185533|5848.84459918395|3132.47020713012|1174.20789007485|0|0|3985.20485772969|0|1761.40319291378|0|0|5392.76394949547|1205.48977793127|3354.17478515204" signaltonoises="1|1|1|576.191972515888|141.573339190053|159.583401002464|220.468026460642|110.728958362292|175.979578343716|1|82.7280786318239|205.968626869697|136.237349385017|295.342180759642|58.9447189828779|368.066332751199|33.1245068786457|52.9081632514199|313.623850424835|83.3525655475479|288.880686796582|175.392925113414|79.6183096203659|0|0|229.719780419225|0|238.961280481376|1|0|281.264386398165|106.686574923365|202.380188853009" noises="0.212668329209713|0.122041692860745|0.138444198516508|0.126980957690143|0.248847501571944|0.222392245038535|0.14447335276061|0.233763272811252|0.1983007842318|0.251860686553445|0.325842154234163|0.343207383260586|0.175403745220285|0.590710880093498|0.446451202175176|0.458567018738977|0.840311982507564|0.6038203156971|0.402484887745197|0.521601416298469|0.477117089086372|0.245175963289356|0.387581505371965|0|0|0.349645594326897|0|0.167438783811334|0.158551002485466|0|0.18405335071194|0.214617922725176|0.238492908603467" />
            <fragment mz="1123.52001953125" charge="1" ion="y11" responses="0|386.834266609238|566.005423686724|1017.49966351431|0|178.85173687207|110.045322680504|348.238994797253|218.60641034981|0|962.27791329856|0|158.276736062393|0|0|0|1143.07016187999|1005.12063147677|0|0|0|1786.28001310256|2333.29341358468|0|0|1162.75465129795|0|1103.26554364062|1140.84659718476|0|1160.96292167721|0|0" signaltonoises="1|66.2753226698386|95.7452585458807|123.549547050945|1|40.6012916939459|21.7209428622258|66.7853106396229|55.4812097308457|1|182.999557983845|1|37.9090416232204|1|1|1|206.022311365359|209.303716308569|1|1|1|355.118886036637|293.992947229309|0|0|244.33340491164|0|218.823972726271|153.662180709388|0|209.34604421404|1|1" noises="0.0959968566894531|0.0959968566894531|0.0959968566894531|0.0959968566894531|0.0959968566894531|0.0959968566894531|0.0959968566894531|0.0959968566894531|0.0959968566894531|0.0959968566894531|0.0959968566894531|0.0959968566894531|0.0959968566894531|0.0959968566894531|0.0959968566894531|0.0959968566894531|0.101920523008793|0.0959968566894531|0.0959968566894531|0.0959968566894531|0.0959968566894531|0.0959968566894531|0.101339119492006|0|0|0.11865065786608|0|0.0959968566894531|0.0959968566894531|0|0.0989471911749402|0.0959968566894531|0.0959968566894531" />
            <fragment mz="976.45166015625" charge="1" ion="y10" responses="404.400757592472|1245.86866312313|0|1306.74860141999|2279.37463646659|3532.0843700104|1526.81600713317|1574.29004436897|1405.8420632091|2738.71704135062|4744.33424280555|0|0|0|5460.1088705117|0|5349.42320117608|0|0|0|0|0|0|0|0|0|0|0|5826.86711659564|0|0|0|0" signaltonoises="75.5613702612497|169.251805485644|1|224.237089629439|432.423608756007|395.928091316189|336.101348226951|274.865889746413|299.941619114155|486.81011982483|890.235846259291|1|1|1|800.646910932794|1|748.408860377074|1|1|1|1|1|1|0|0|1|0|1|463.003132623862|0|1|1|1" noises="0.0959968566894531|0.0959968566894531|0.0959968566894531|0.0959968566894531|0.0959968566894531|0.0959968566894531|0.0959968566894531|0.0959968566894531|0.0959968566894531|0.0959968566894531|0.104428440441853|0.0959968566894531|0.0959968566894531|0.114408222561248|0.134816537351753|0.0959968566894531|0.108455636575673|0.116899136853458|0.102313377644569|0.106488105309692|0.111370977263449|0.0959968566894531|0.0959968566894531|0|0|0.172942259968874|0|0.0959968566894531|0.113033060075584|0|0.100088491848026|0.0959968566894531|0.0959968566894531" />
            <fragment mz="859.93017578125" charge="2" ion="y17" responses="0|688.063931789077|473.867911672542|213.907466902777|0|651.907054037291|0|660.939076858874|439.176780303064|0|413.914302130568|519.129488589655|225.642372642229|1989.01014648657|616.905084637923|1125.33420608497|480.270062129927|0|689.258465247381|0|1607.6581855082|0|2518.81229671227|0|0|0|0|0|281.332478095585|0|0|0|0" signaltonoises="1|143.905403164123|62.7373277764185|50.4376319887729|1|152.097244341823|1|109.750389631958|101.515443439152|1|84.07079516836|127.462530216125|55.6720798686576|424.046290680445|93.4830251203814|257.790443117226|49.2485991973992|1|174.500666475686|1|354.339614349984|1|318.161726569406|0|0|1|0|1|54.2541728715729|0|1|1|1" noises="0.0959968566894531|0.0959968566894531|0.0959968566894531|0.0959968566894531|0.0959968566894531|0.0959968566894531|0.0959968566894531|0.0959968566894531|0.0959968566894531|0.0959968566894531|0.0959968566894531|0.0959968566894531|0.0959968566894531|0.0959968566894531|0.0959968566894531|0.0959968566894531|0.186341878724639|0.132835618243219|0.0962077663697386|0.0959968566894531|0.0959968566894531|0.0959968566894531|0.0959968566894531|0|0|0.0959968566894531|0|0.0959968566894531|0.0959968566894531|0|0.0959968566894531|0.0959968566894531|0.0959968566894531" />
            <fragment mz="806.34613037109375" charge="1" ion="y8" responses="3225.62009094058|8106.22127181446|2304.36194749982|0|145.71134143703|0|59.0798003087923|616.073826961256|72.5992743636221|102.651760017443|0|0|0|0|0|4555.10264014234|1896.72359857435|18074.6776600987|0|16620.4816347669|0|24194.8498279357|14292.1860163455|0|0|30413.2841509|0|11547.8264199953|0|0|13576.2007041073|26978.4757737569|17910.9993413066" signaltonoises="325.012792990021|693.044763906663|265.422754683401|1|28.5797492658884|1|21.0754186375285|137.242026760888|27.9584072932735|39.640970367476|1|1|1|1|1|280.328273954735|93.9891764691751|672.507185764153|1|546.569597501623|1|664.964951811793|443.204249481958|0|0|869.651521319805|0|583.481029487465|1|0|540.427119589884|834.954136025821|582.910745642716" noises="0.1678726079186|0.126553825898734|0.170136344336506|0.0959968566894531|0.140380202016745|0.115861422154923|0.0959968566894531|0.0959968566894531|0.0959968566894531|0.0959968566894531|0.176625700243159|0.0959968566894531|0.148786879556519|0.248021712288492|0.167552411734795|0.420436338727058|0.396546292910473|0.423662571085434|0.73283850907904|0.393808697150132|0.514379342973431|0.458071445215404|0.614489718146739|0|0|0.471218416987074|0|0.378464949691141|0.555633098455088|0|0.49836374950875|0.50768506374414|0.588608433231051" />
          </peptide>
        </decoy>
      </peptide>
      <peptide id="sp|P11643|IAAD_HORVU.DYVLQQTCAVFTP.2.1.False" updatedrts="15.1634434451294|0|15.0641829696524|13.4188355047875|13.4190642404724|13.4481058384823|0|15.0249385997474|13.5031985388788|13.3106758880309|13.4478250081949|13.4198054469191|13.4518046720598|15.3235209311933|15.2562469974322|15.9666677357342|0|13.4092500924917|16.5583796586978|13.3824065203976|13.4138539948509|15.2494717441137|15.2048927650131|15.209969965347|15.1967634826884|15.1951885832553|15.184803137495|15.2014736126698|15.1895582589349|15.1842585289841|15.2073693817704|15.1958503279286|15.1940822103907" scores="86197085228.1864|0|709194003.092813|80299.8388698625|64181877.7919436|116935.098836927|0|31404603556.8497|49974732.6938829|3901845.5115284|76551.5519567271|1540983.53308236|3045903.872709|479686366.480453|2399973829.58415|2690241.36565127|0|100122.136322409|8354594.97582912|126410610.179334|10473213.5860821|28924549.2760662|20763459350.4628|3563137118.759|27136194540973.9|65535941454433.7|100868301562018|636226772287.641|9036846055094.89|66947914576.9587|23866835251550.6|60879974024367|119141189882.401" fdr="0|1|0.852216748768473|1|0.904884318766067|1|1|0.238907849829352|1|1|1|1|1|0.900662251655629|0.721804511278195|1|1|1|1|0.80091533180778|1|0.788571428571429|0.0469208211143695|0.385964912280702|0|0|0|0|0|0|0|0.0504731861198738|0.125827814569536" recomputedscores="1.73455910193484|NaN|-1.03803992596921|-5.48578938197999|-1.30962900642579|-3.97845361203512|NaN|0.709364350769393|-3.23335565345185|-3.8753510704285|-6.05124262860934|-4.67979213561639|-4.60106183180896|-1.70288215285915|-1.09298363706815|-4.20487100429979|NaN|-5.69742774832825|-3.34354027331591|-1.80834255413456|-3.94835112234913|-2.39871239598209|1.32845997326273|-0.472780473068495|4.04301897794857|1.83868589599199|3.17018089080823|1.66383278704746|3.55908128190625|1.96973602650025|3.09197282617949|1.31789387644006|1.02503963090196" pwhh="13.042221411873619|0|26.333126631576167|17.548380488425433|13.042669267221997|13.529283564822608|0|15.771038519405534|12.805515252489142|23.587716908182653|15.11439826230942|20.81937326548719|9.5096541524347966|12.320506143026149|16.539207494105952|12.151963882557386|0|18.433800319984577|16.649585131494824|22.835207758262676|12.614019863383255|14.148984299987998|14.927322289511089|13.373968744726719|12.741455474464644|13.352796846064445|12.79579244918393|12.704579811938794|12.652055940749486|12.873377487926977|12.422951931110797|12.45684160757903|12.450948792360057">
        <fragment mz="1121.52954101563" charge="1" ion="b10" responses="1030.98156312622|0|1314.23077060949|425.627171222316|444.440958133238|0|0|218.845635980686|0|749.325047942608|606.912322414689|1215.07846943081|180.226714196243|1187.29616166558|1472.57566267695|0|0|2156.71478105398|0|3559.05975912911|3057.15612336307|2368.58145974565|4310.08341217901|2903.3421172762|4869.91894045458|9970.42553177633|6284.44497435269|4563.13342739219|8353.00133812975|8543.2879857036|6881.6250508625|9342.01308011461|6167.69604722705" signaltonoises="183.285143443753|0|170.941052387233|92.5262671368835|74.4068939028963|1|0|56.350429527865|1|99.084139359444|128.520245438267|184.611140661311|58.7540858035764|281.40662457952|244.180502675201|1|0|344.241740001232|1|490.8427916955|417.325172269815|233.338520185848|308.909002217829|327.33445107752|276.589281776518|431.369681702269|278.579130422895|441.700393623577|559.845540042482|463.081905822163|456.706852712897|477.853835193626|521.758527572011" noises="0.0959968566894531|0|0.0959968566894531|0.0959968566894531|0.0959968566894531|0.0959968566894531|0|0.0959968566894531|0.0959968566894531|0.0959968566894531|0.0959968566894531|0.0959968566894531|0.0959968566894531|0.0959968566894531|0.0959968566894531|0.0959968566894531|0|0.0959968566894531|0.128697103009436|0.0959968566894531|0.110767754934092|0.237042502545736|0.320737190438834|0.172616793255871|0.423576875387539|0.437878920600218|0.540377187308217|0.203573827460278|0.292184741009278|0.343383907737262|0.273797283383155|0.346030645144219|0.232619790111618" />
        <fragment mz="1022.46118164063" charge="1" ion="b9" responses="1542.8378162877|0|273.055766343672|618.513671899721|1826.14140883742|1016.82366773017|0|887.082910066401|0|1495.70501040418|1149.47009211083|382.188055375381|165.350455287081|2013.15057925618|674.477462422761|0|0|697.812221754065|179.02037039108|1177.67502495083|232.940462499492|3617.33354080043|6314.68674859281|2689.29933824506|6246.90146112165|9871.26391702779|11283.2394694851|5065.57246142559|13870.417535242|9105.69486355721|9703.04655371529|10521.9484876066|11438.5571431761" signaltonoises="281.989132473893|0|75.4237774912933|118.398568466958|327.205610594865|211.034039288804|0|167.584569102446|1|235.146770424515|219.397496506585|94.3342340685517|53.9496113973192|334.95479883662|174.667499721448|1|0|142.598264783697|36.3051499261329|253.271866185978|63.1200143075216|447.908447537571|576.013075428551|485.274187264512|442.807780760219|623.496012035792|606.549109997192|643.158069724981|751.692547907229|714.334390413741|610.026833479345|622.509115694345|682.908893132066" noises="0.0959968566894531|0|0.0959968566894531|0.0959968566894531|0.0959968566894531|0.0959968566894531|0|0.0959968566894531|0.0959968566894531|0.0959968566894531|0.0959968566894531|0.0959968566894531|0.0959968566894531|0.0959968566894531|0.0959968566894531|0.0959968566894531|0|0.0959968566894531|0.13520464417621|0.0959968566894531|0.128866946491621|0.169519140247838|0.215105840205662|0.126272658869271|0.346944173833354|0.297024194084516|0.372986626424925|0.175107414118927|0.376945203298951|0.279558388034618|0.275734435622273|0.341130196636782|0.31836583530274" />
        <fragment mz="1369.68200683594" charge="1" ion="y12" responses="105.338746435141|0|0|664.343438553603|1139.76710336762|1689.39848641322|0|88.4053333710866|579.171522269131|178.122265787296|724.910358376055|400.957600709434|132.917590516997|0|266.300305488924|316.420450524327|0|984.959646648455|0|1182.56646592109|1659.17038992039|869.537967709392|1860.48969723405|532.020006673789|2242.82087413286|3260.12535618157|3000.68410996035|811.461402488845|2130.08903422361|2071.56525653366|1340.01921942556|2324.48771352276|1892.2443390748" signaltonoises="27.6115256807268|0|1|155.582718642213|188.986859366735|342.152930472488|0|16.2816218821891|103.634331918401|41.8743531917726|134.262431277542|88.327762573134|30.268946470816|1|46.704560836862|56.9749462180203|0|210.691212519885|1|270.766668774834|246.441269729906|121.014990197744|209.924656523747|113.596249234374|307.07041553954|426.946822334502|433.146272531317|162.504454412043|339.827981008567|407.998049772067|297.301267812107|439.298907458098|416.548830326577" noises="0.0959968566894531|0|0.0959968566894531|0.0959968566894531|0.0959968566894531|0.0959968566894531|0|0.0959968566894531|0.0959968566894531|0.0959968566894531|0.0959968566894531|0.0959968566894531|0.0959968566894531|0.0959968566894531|0.0959968566894531|0.0959968566894531|0|0.103945848235925|0.0959968566894531|0.0959968566894531|0.140103309232619|0.124463858718475|0.170937191758133|0.0959968566894531|0.115090411417232|0.165019878301533|0.145649565908485|0.0959968566894531|0.133798376750327|0.118943891686774|0.0959968566894531|0.110412384907721|0.0959968566894531" />
        <fragment mz="1268.59802246094" charge="1" ion="b11" responses="617.851226859781|0|276.020913335504|449.20730917971|0|320.612210353902|0|262.490207964746|0|506.391679302195|0|0|248.412789126166|952.818626658199|1057.84696155321|1659.05285106683|0|0|2177.49716388759|0|0|2061.76590368541|3786.09857837437|1903.17500889837|2230.55194452355|3361.5740653007|2864.6851571123|1422.90559609789|3486.59190478226|3424.41864396977|2312.51072644218|3190.21785978487|2608.97495564915" signaltonoises="87.796430426861|0|68.4348442897453|75.0916102843118|1|63.8775246754263|0|55.1807736808177|1|71.2025433241839|1|1|36.9795461481571|144.648608490903|115.151280134725|192.763396398592|0|1|166.52045536418|1|1|65.0164477940972|100.309174119375|91.2642977142664|189.545518917206|245.678285415153|202.125443989777|181.904881810411|257.086768935865|197.399168046422|207.62546610662|282.678195116062|354.770202399988" noises="0.0959968566894531|0|0.0959968566894531|0.0959968566894531|0.0959968566894531|0.0959968566894531|0|0.0959968566894531|0.0959968566894531|0.0959968566894531|0.0959968566894531|0.0959968566894531|0.0959968566894531|0.0959968566894531|0.0959968566894531|0.113322317848022|0|0.183479422482185|0.274749191596317|0.197961178708874|0.298096018873182|0.442258292922002|0.521152726350947|0.307671702044153|0.248452928393524|0.265270688977079|0.278790457673734|0.140799113008098|0.240856007921375|0.290482492053844|0.208588322912863|0.219480838049148|0.141324408225843" />
        <fragment mz="848.414855957031" charge="1" ion="b7" responses="1569.67878288694|0|515.187972288864|0|0|0|0|0|1083.34002852627|0|0|0|0|604.711490905622|351.536806953992|0|0|0|437.438688711225|0|0|7531.88475131991|14404.3706429193|10509.0754031182|16346.2218613849|19926.3518406126|27905.4403788872|13898.7490790615|30497.4081716162|28658.1826200967|22397.2180215645|26979.8944894099|29875.5641039675" signaltonoises="330.28583908547|0|104.83731684376|1|1|1|0|1|106.896573103661|1|1|1|1|149.880443574793|91.3226405746541|1|0|1|75.2775014268504|1|1|415.569566581326|611.164305918275|665.950225795702|643.959579913758|743.922753031711|692.826097012223|819.98424918118|839.667678817879|797.277725519614|769.123505508977|756.11768359842|858.939166207659" noises="0.0959968566894531|0|0.0959968566894531|0.0959968566894531|0.0959968566894531|0.0959968566894531|0|0.0959968566894531|0.0959968566894531|0.0959968566894531|0.0959968566894531|0.0959968566894531|0.0959968566894531|0.0959968566894531|0.0959968566894531|0.0959968566894531|0|0.135223866751139|0.174464131775591|0.0959968566894531|0.173396099034018|0.324213919555542|0.337112158587145|0.273393443506557|0.437358236583075|0.463713014962836|0.700403518393611|0.335202833257943|0.721419155241456|0.671657770496462|0.619228752463346|0.736845120747727|0.736112324048566" />
        <fragment mz="951.424072265625" charge="1" ion="b8" responses="0|0|0|4876.75464987138|4461.24218309196|3504.91896215628|0|0|4143.25623746204|2834.47256687049|5713.91652745508|5121.60412022044|2492.57085004568|646.310304769872|467.442553964584|551.334970504171|0|6660.21127695891|767.392231961789|6310.50364551626|7729.60090478162|0|631.468239533915|0|958.488269310268|0|1090.56133133738|0|2676.56745518256|1050.88561458776|0|0|0" signaltonoises="1|0|1|839.410440189382|609.050212865195|696.546184120867|0|1|733.496859882955|609.050301977412|641.898564977536|975.044148225665|470.003622642469|58.939384130492|71.3060024643507|67.139537800659|0|659.921089071415|81.4834699307983|480.28962993627|775.138920162171|1|47.6207356740738|1|84.6731163485291|1|87.1783342116911|1|123.032102919507|76.5531409281421|1|1|1" noises="0.103438216241707|0|0.0959968566894531|0.127400663497962|0.137618370257784|0.110846821637911|0|0.118586477036025|0.117833499453861|0.110291699090778|0.169322630414214|0.0959968566894531|0.10689216905968|0.278515068316465|0.170077624710728|0.209859594867064|0|0.211946963688308|0.171509412703117|0.249009714278959|0.182949094530511|0.24396241646668|0.38003017921387|0.212010170937887|0.308822197929829|0.407729863001654|0.359209525020156|0.213199619955295|0.325545783790358|0.369770401411436|0.275590201583534|0.267452078018105|0.212527332259026" />
        <decoy>
          <peptide id="sp|P11643|IAAD_HORVU.TFVACTQQLVYDP.2.1.True" updatedrts="13.2418740826054|14.4083461220457|12.7025186434862|15.1280731724441|15.3478901902721|15.1550297777466|13.6522547816959|15.5837778541766|12.8179445094443|0|15.2403949325774|0|15.071518564122|15.2950429072894|0|14.3835342197105|0|12.7507870781695|0|0|15.3803766430285|12.9076270936057|12.8700635601238|15.6392360827207|15.4968710884972|15.3791550091656|15.3973090750831|12.8234208746765|15.4133978137799|15.4140969992569|0|15.424793076953|15.4700821412331" scores="7520428118.14004|1267214517.41158|1469259.67312102|571311532.291287|2539733580.21801|6345281.10195143|10459129.704624|872001.108704242|4325412.51083115|0|8723453497.46219|0|1370161634960.26|236097.532889795|0|204539.941859971|0|749898.908983612|0|0|6195849.1099141|2078549.01013938|405.818602213703|705947.258938692|362430.423295738|375793090289.942|495690470.601995|5371.43373059206|48545830076.7753|3238232641.38329|0|2751378486.53549|2664950.90249356" fdr="0.257668711656442|1|1|1|0.465277777777778|1|1|1|1|1|0.695431472081218|1|0.173553719008264|1|1|1|1|1|1|1|1|1|1|1|1|0.376590330788804|0.932|1|0.0738255033557047|0.231454005934718|1|1|1" recomputedscores="0.592984138835093|-2.84080770221723|-3.71042544385406|-1.64521289503735|0.287746735543688|-2.25490160858863|-3.25225053786053|-3.86410552166709|-4.2960786012197|NaN|-0.994508178042658|NaN|1.02002939561609|-5.01074807917146|NaN|-5.28360526756145|NaN|-4.8229551342236|NaN|NaN|-4.21109057115376|-3.48038745451871|-6.38050778804445|-4.20064409802009|-3.85836100114254|-0.416633102299193|-2.14992201368298|-6.39709991880385|1.28921632928983|0.654307019344523|NaN|-3.02703024488323|-3.65248352494172" pwhh="16.789700881438225|10.99346769716834|13.664326799085094|13.876635209606258|20.25754005609868|24.253951841344488|20.624229256185906|19.565723725288297|15.349196336403594|0|21.099577690024869|0|19.417154949084065|12.920851943778652|0|14.281289936997911|0|12.848188496405786|0|0|12.862384794746951|12.648532629037051|12.530639167115755|12.380879972308216|12.967318281722781|13.234322541284806|17.695726853758142|13.541854683613595|18.94245655463892|12.604047665085083|0|18.058261936853949|15.065861868775238">
            <fragment mz="1091.555419921875" charge="1" ion="b10" responses="669.235945712402|0|828.71435759859|724.10549285931|463.224746990307|605.298862842773|36.2204935053646|187.155581817971|79.3473384979089|0|597.216642419265|0|245.142772232181|545.223679947248|0|0|0|1578.28677443606|0|0|199.211055228022|4825.25832623783|6520.88480370812|0|1113.31103680473|1297.19939511756|506.297131569126|6014.10313144786|269.70839729613|723.108057387399|0|258.653776471863|657.14084299162" signaltonoises="111.77084711855|1|177.318442202788|150.003205905891|101.882054158449|93.4325691155197|15.0117114226515|43.2972708497726|23.6630560184104|0|103.83054544518|0|58.9400769595509|88.6895989304216|0|1|0|328.846589611694|0|0|42.1316042435503|774.836645310824|856.930949487165|1|80.117630037896|109.311058917736|60.505910209188|927.734441746584|53.6665995634266|89.463939992929|0|59.5803754296514|117.712452922657" noises="0.0959968566894531|0.0959968566894531|0.0959968566894531|0.0959968566894531|0.0959968566894531|0.0959968566894531|0.0959968566894531|0.0959968566894531|0.0959968566894531|0|0.0959968566894531|0|0.0959968566894531|0.0959968566894531|0|0.0959968566894531|0|0.0959968566894531|0|0|0.0959968566894531|0.127472502658956|0.184896304544918|0.115225964015271|0.144931832083588|0.208230056445907|0.220515437980686|0.0959968566894531|0.140569834918709|0.143076185494075|0|0.120700332190315|0.0959968566894531" />
            <fragment mz="992.48699951171875" charge="1" ion="b9" responses="1334.01660519544|273.321229632176|0|0|2218.0369510538|547.108379676226|1464.61589692412|0|859.343892180096|0|2892.60204045831|0|112.207472161212|2856.98654055646|0|0|0|0|0|0|516.86409133369|6588.75374581035|8752.19682484256|0|612.436348392052|1859.72690741508|2588.62075977358|3776.59178487379|1220.54801930391|1295.01134810219|0|1786.79925777707|918.515993579275" signaltonoises="202.85018737846|86.4769308832707|1|1|381.866611723761|153.343971216053|185.64568223678|1|180.274279331875|0|530.04216180528|0|37.1164746476808|569.061946081362|0|1|0|1|0|0|95.6416444721346|795.919822914917|788.667391617744|1|123.531429886937|174.207190291195|175.280684595008|621.560450654071|226.478132512428|154.10749500752|0|199.986700434768|150.651840778263" noises="0.0959968566894531|0.0959968566894531|0.0959968566894531|0.0959968566894531|0.0959968566894531|0.0959968566894531|0.0959968566894531|0.0959968566894531|0.0959968566894531|0|0.0959968566894531|0|0.0959968566894531|0.0959968566894531|0|0.0999883297210611|0|0.128388169131042|0|0|0.15169327623306|0.121005472293476|0.181635811379398|0.0959968566894531|0.144306903562386|0.274018130524221|0.30881526308579|0.111497580983424|0.105237054785047|0.208228863074652|0|0.189225644157524|0.16479048783021" />
            <fragment mz="1383.661376953125" charge="1" ion="y12" responses="152.705410717006|0|44.7259862212026|29.1608330133344|615.383166308934|0|65.5668544481692|0|28.598384685733|0|341.412516140902|0|136.449522576047|0|0|674.859638837984|0|0|0|0|0|0|0|74.8318053428396|0|0|0|0|615.293219908703|0|0|0|0" signaltonoises="31.7229002717631|1|13.8046292442284|7.85434232020876|77.6128956309434|1|19.7073937666512|1|11.142205462221|0|72.1411255111882|0|30.9072173172346|1|0|152.350755121342|0|1|0|0|1|1|1|21.7641527875795|1|1|1|1|104.116787302118|1|0|1|1" noises="0.0959968566894531|0.0959968566894531|0.0959968566894531|0.0959968566894531|0.0959968566894531|0.0959968566894531|0.0959968566894531|0.0959968566894531|0.0959968566894531|0|0.0959968566894531|0|0.0959968566894531|0.0959968566894531|0|0.0959968566894531|0|0.0959968566894531|0|0|0.0959968566894531|0.0959968566894531|0.0959968566894531|0.0959968566894531|0.0959968566894531|0.0959968566894531|0.0959968566894531|0.0959968566894531|0.0959968566894531|0.0959968566894531|0|0.0959968566894531|0.0959968566894531" />
            <fragment mz="1254.6187744140625" charge="1" ion="b11" responses="347.276336565967|332.45272439089|66.3705035842292|260.195286923634|637.604137955641|0|0|592.661427817203|0|0|529.664438519238|0|194.166842157914|1610.04327771884|0|0|0|0|0|0|1364.21252352013|0|0|893.812063060891|2185.62027300766|1190.42657595297|3584.92385305794|0|797.0672251174|5753.59921918695|0|831.379403107205|2600.92084195713" signaltonoises="61.7659102944225|56.7763846758296|23.8991175366555|54.5665214526933|117.367477182936|1|1|75.2015117955403|1|0|72.0400842656448|0|46.2249241612939|202.454892995458|0|1|0|1|0|0|231.313174370698|1|1|205.834711371361|450.356860689787|239.494678907443|484.018874583046|1|167.25985895784|676.439049678707|0|233.119771849211|563.462197441441" noises="0.0959968566894531|0.0959968566894531|0.0959968566894531|0.0959968566894531|0.0959968566894531|0.0959968566894531|0.0959968566894531|0.0959968566894531|0.0959968566894531|0|0.0959968566894531|0|0.0959968566894531|0.0959968566894531|0|0.0959968566894531|0|0.0959968566894531|0|0|0.0959968566894531|0.0959968566894531|0.0959968566894531|0.0959968566894531|0.0983483439428154|0.0959968566894531|0.155903980534753|0.0959968566894531|0.0959968566894531|0.171859508308504|0|0.0959968566894531|0.0959968566894531" />
            <fragment mz="751.3443603515625" charge="1" ion="b7" responses="196.094397415967|166.522269485613|0|566.461787727896|1134.47785538052|818.452492184659|187.136645522397|0|0|0|1415.20486197014|0|1136.14334264027|921.634128719163|0|4031.29761875234|0|1328.72309675474|0|0|0|7193.56095784257|11058.3609515781|0|6730.57716955478|10469.728267318|6865.25866093736|1824.67969051653|5679.36958528699|6565.66024306166|0|6064.9685386409|6408.21983582189" signaltonoises="55.5654820277171|33.8503035963655|1|62.8270501999712|126.448424582202|118.363064541059|62.4111354034696|1|1|0|213.714869629778|0|191.485834625764|220.117601811324|0|509.161430772808|0|149.119472721415|0|0|1|439.571131686502|457.581077121586|1|573.896115440026|559.535870484659|383.784106845904|261.565578531087|522.101957456903|625.151029380827|0|579.340656365104|610.877521633823" noises="0.0959968566894531|0.0959968566894531|0.0959968566894531|0.0959968566894531|0.096846118688425|0.0959968566894531|0.0959968566894531|0.0959968566894531|0.0959968566894531|0|0.0959968566894531|0|0.0959968566894531|0.0959968566894531|0|0.124437272947405|0|0.153335121153699|0|0|0.256384636498284|0.356554060610461|0.570257178124048|0.260052256955369|0.186561504484489|0.228894901480286|0.270819850168637|0.110297395450594|0.176188417244575|0.186923496670519|0|0.182175901000914|0.186480407075606" />
            <fragment mz="879.40289306640625" charge="1" ion="b8" responses="2307.12806921322|1644.52960894553|496.027402355663|0|2951.83114936275|1455.54600682225|1569.40132325825|0|0|0|4510.01324335591|0|230.920998725437|6141.86013532406|0|0|0|5090.79694218877|0|0|1130.11403991881|12387.9722166056|15635.4157984435|1071.94165637991|2158.48227985518|3397.58193724757|2511.35708077659|9133.34577911565|1302.46675199672|3135.2532141304|0|2561.63708330858|2427.37275061076" signaltonoises="298.068811656998|333.302089891203|131.408867478626|1|448.674483088938|316.376930928719|218.200169218083|1|1|0|743.157170062042|0|61.4287774113101|705.174176608145|0|1|0|393.81377829971|0|0|73.0188303366296|749.724573503946|794.277049655441|56.5718929087419|126.484235208186|141.401164712984|100.356995167762|827.959890150388|74.0509639112713|131.233229228173|0|173.579845121336|169.314510697005" noises="0.0959968566894531|0.0959968566894531|0.0959968566894531|0.0959968566894531|0.123023841426685|0.0959968566894531|0.0959968566894531|0.0959968566894531|0.0959968566894531|0|0.125648205956034|0|0.0959968566894531|0.176984676107682|0|0.175365253331555|0|0.260300595137821|0|0|0.255775571189404|0.333016778916943|0.390600326208022|0.33948189465074|0.357629643420943|0.511998458367808|0.553929663095002|0.247922868409837|0.36884666183807|0.510946856930435|0|0.326819446927499|0.350649519196991" />
          </peptide>
        </decoy>
      </peptide>
      <peptide id="sp|P11643|IAAD_HORVU.YFMALPVPSQPVDP[Oxi]STGN[Dea]VGQSGLMDLPGCPR.3.0.9999.False" updatedrts="16.008161528632|16.0441824928117|16.0038334678521|16.0503693451528|15.983495957134|16.0234737736508|16.0775878074452|15.9441142813999|16.0217770341038|16.0117449387134|15.9786788917592|15.9856196508675|15.2093659011319|16.0169554823695|16.0112932784051|16.0214945162596|16.0063711354414|16.015917798533|16.0189441352012|16.0112377511404|16.0092883058893|16.016733888797|16.0130554939473|16.0190436726277|16.0304973472878|16.0089181365609|16.0082113905033|16.0113573556052|16.0106549091024|16.0021799278937|16.0174543432687|16.0138088274026|16.0034489474042" scores="362671906658621|12606540082219.1|1032124065278.48|5106613696.60465|6044971811.98851|12351608886.1051|14404087696.2197|10744321938.5624|3474785.48019924|660388006896.02|4414481967865.91|3638824790276.33|1777578132.47586|120371039955487|1.72196036326825E+15|3.10170376171014E+15|485897463497516|9.73083533085534E+15|6.89267502602253E+15|2.42722940616483E+15|6.62072209056E+15|1.66299460945306E+15|3.5448042990973E+16|653850595353916|2.20537964496318E+15|200880701750324|2.4357162222703E+15|2.06237520463666E+16|263827806893663|4.32680024577209E+15|161477492404483|2.41448804445268E+15|97139186768129" fdr="0|0|0|0|0|0.00775193798449612|0|0|0.380645161290323|0|0|0|0.594771241830065|0|0|0|0|0|0|0|0|0|0|0|0|0|0|0|0|0|0|0|0" recomputedscores="7.02126168233559|5.89498140865023|5.39112437677428|3.26502159645506|2.95443497110512|1.52182669379539|3.28775894829964|3.66623543792922|0.302540138359216|5.14009624378388|3.51592167604395|5.57799847554339|-0.121916165399805|7.34337268256663|7.76004806966524|9.24321814590769|8.2154426011512|8.71158781375156|10.6364277407337|8.37908780146381|7.64497567364226|9.41207656845828|11.1521470730443|6.98761607742301|7.41995938662428|7.79675996882192|6.51235391141865|6.26481138875445|7.91790656401085|8.22254411056422|6.33934250697538|9.02264850798767|8.37594572697734" pwhh="12.63422208671359|12.745072040613991|12.480314899271262|13.134035288574216|13.110190613679455|13.472317067180715|11.787418813612833|14.756724621399677|13.209830182420685|13.335298387393514|13.000124439550113|12.663926582420729|13.75012534032337|12.658284185491086|12.505572267980609|12.667155560821847|12.71594078627701|12.627713356175217|12.792276687360355|12.712803296210529|12.599988925479252|12.585194365355482|12.782932182045366|12.678841308465362|12.727304696789682|12.766710451015483|12.748867196865406|12.642890801261068|12.617768059061842|12.730954339490072|12.791241659478878|12.806316344894608|12.791302515795497">
        <fragment mz="1330.62426757813" charge="1" ion="y13" responses="10988.3842808007|2286.01181368823|3506.87258415947|2054.63730258743|4001.21546575108|4216.03508527387|1029.65087764831|4707.29555053547|1026.7749579506|5744.17431988967|17842.8204431677|34168.7902404926|320.051677745767|110524.668641972|90270.5848700983|228861.616933849|228394.923138909|295575.786155173|295806.437976022|275094.121281974|297329.005569197|273627.460321408|365737.94415991|188023.497261584|257069.273648969|325241.446861365|303093.377098576|131015.308325081|203076.498066764|226076.17811608|126257.908965839|163147.905687086|124713.600669883" signaltonoises="1227.06785557051|486.5614684685|721.438444544833|398.791629165313|763.014896855192|770.974533757343|244.413606474472|825.581378118062|195.283843946231|912.845380147592|1306.29114337665|1687.35865733308|101.275847409425|2237.19488141319|1650.5988542446|1827.40230660573|2062.6696403799|2134.38190687813|2308.45231276794|2010.68121959563|1924.56378614737|1839.44052763651|2190.15145438338|1762.40444922221|1780.18408104134|1843.08154112514|1737.97033270405|1785.15883865828|2063.3231945468|1644.57172492355|1768.31417484519|1812.30483510118|1792.81752845456" noises="0.182479315069139|0.0959968566894531|0.101197136075818|0.0959968566894531|0.0959968566894531|0.0959968566894531|0.0959968566894531|0.0959968566894531|0.0959968566894531|0.107426387776012|0.246863809399626|0.400938152131808|0.0959968566894531|0.97371740204225|1.0958386801814|2.48018525690094|2.15804565164433|2.74334849903801|2.43439449349223|2.65073142103861|3.08990503990667|3.00531749524488|3.20377284586709|2.10640744364402|2.88092171623837|3.41142351412367|3.43055871525643|1.44511283063402|1.98056748734103|2.74750484061633|1.39186916838433|1.76517864442183|1.35979401126791" />
        <fragment mz="1134.56518554688" charge="1" ion="b10" responses="2849.34295467912|542.305179716368|961.777048809549|529.800782905916|318.278002761391|692.490693058416|110.642896549246|997.541035004172|0|0|5824.43832347944|9078.1780520944|863.361687285899|28604.435880983|19130.4349741141|42708.5888013018|48168.8039567797|57530.0381422137|54597.4689923235|53676.0830210988|59592.6082232867|50213.1460720779|62766.4197088188|33202.9843431315|43823.2841314541|59062.5395468388|54037.988028773|20564.1187916379|36933.3697195192|40952.2001997862|23534.7891539746|32024.2795295415|24998.1513310718" signaltonoises="589.06386156495|119.591852101547|140.391672319003|97.9738797248107|91.2516176934317|150.475584145214|31.9946448462964|228.915890333691|1|1|590.564047073574|1057.37795381451|131.288460981446|1376.04529861161|1263.04804018478|1530.37282408391|1548.40893314666|1387.0060439333|1438.74508922301|1463.24985163352|1528.4269889298|1619.16089673373|1467.18565749552|1320.34036983645|1600.20112930943|1455.31177674435|1379.85189066971|1229.14683967209|1347.00736588307|1204.23966181331|1403.44730415054|1368.92484341684|1214.32659114345" noises="0.0959968566894531|0.0959968566894531|0.0959968566894531|0.0959968566894531|0.0959968566894531|0.0959968566894531|0.0959968566894531|0.0959968566894531|0.0959968566894531|0.0959968566894531|0.126039855276575|0.120598577652605|0.0959968566894531|0.309378643074954|0.25388328680288|0.522583237476747|0.55650677981465|0.781446259460946|0.701300879477606|0.713881411995261|0.713846458178983|0.634518291083384|0.834225485216002|0.495697164105272|0.544306102385532|0.762867756171078|0.785823556851938|0.336221526216745|0.529151121522496|0.669364347658593|0.336138357726439|0.451519401443626|0.408536787433629" />
        <fragment mz="1445.71337890625" charge="1" ion="b13" responses="1404.85738300251|0|0|0|0|0|0|736.793326149928|0|0|2418.30517063411|3726.28402236334|291.990396578309|12621.0666423904|8536.22588393836|18730.1628122015|21223.1617914368|25373.3899274066|25145.6894217367|21110.3066172276|27864.6864615895|20880.4669379264|30141.9201504054|15468.4341053849|18890.2110558268|25050.1471441883|24248.2902859024|9696.31434164533|17029.5228183932|19159.5079640624|10787.1574994492|11923.3079520168|9918.00488713599" signaltonoises="193.092563807711|1|1|1|1|1|1|96.1323482205042|1|1|345.402987591806|591.606649581663|67.8505505504082|1405.44631406979|1422.61088008932|1695.15032893632|1370.42744889955|1623.57929340473|2048.17165156585|1790.59976377253|1844.715123104|1709.41302307579|1566.19500005824|1362.2007662502|1311.77406491517|1595.3216876808|1107.00069687424|1657.30051691542|1442.17910707415|1296.61894452884|1226.49743823988|1102.60402073862|1156.10885753263" noises="0.0959968566894531|0.0959968566894531|0.0959968566894531|0.0959968566894531|0.0959968566894531|0.0959968566894531|0.0959968566894531|0.0959968566894531|0.0959968566894531|0.0959968566894531|0.0959968566894531|0.0959968566894531|0.0959968566894531|0.127594382910742|0.10076637471548|0.203094548773346|0.26555881130437|0.291724471017664|0.199782656746147|0.215849838963584|0.256591318077153|0.236634929198259|0.360976444370878|0.212004697958114|0.29061207639994|0.282053062897461|0.402172172767296|0.100920370966139|0.217290382131109|0.283964307518144|0.162526503862462|0.197837204323422|0.170469361993217" />
        <fragment mz="1145.53845214844" charge="2" ion="b22" responses="6044.42925444134|1498.92296230657|1623.31317722942|1746.0808795528|2042.05075709305|2179.84232193134|84.4758798106181|3465.01066959843|1103.28114758474|3264.12516186093|10608.2126997395|21103.2423611459|82.3430341347458|63584.4176577622|57947.188797173|142566.979520551|135487.676440753|176766.947048532|179993.608996085|171998.783384848|189999.419433554|168425.786717141|216647.266562592|112081.550082593|157380.01118601|191807.961383219|180959.148340007|75735.4122089934|125762.023412848|131746.24659849|80786.0550455146|93883.5017913598|74746.695325111" signaltonoises="861.106748540635|349.861795481496|363.737419411005|376.593447776569|399.493925744716|459.489326502123|27.6060343676356|480.194629338114|152.975463924418|620.590325506629|1138.81979153645|1803.90745221543|26.1765055521897|1754.85741676118|1760.06620766686|2377.39344150786|1901.230871773|1803.86993923542|2115.61456268568|2170.6905331377|2117.48899327872|1970.52299141115|2037.38441578464|2158.78156981413|1961.86255870851|2012.05782807196|1694.29155022108|1886.84050147306|1930.41990077436|1699.51323989921|1950.18974857104|1655.11821029744|1678.86630803229" noises="0.147449143954932|0.0959968566894531|0.0959968566894531|0.0959968566894531|0.0959968566894531|0.0959968566894531|0.0959968566894531|0.0959968566894531|0.0959968566894531|0.0959968566894531|0.17302126248856|0.208060269505162|0.0959968566894531|0.723047210400127|0.638641085376066|1.17166738161563|1.38940409086996|1.97752478527258|1.6482892292565|1.55453713579335|1.75589787388879|1.73106928334085|2.07445803651696|1.02178712586702|1.60161764872805|1.86168155772353|2.15423537206226|0.775421083737089|1.31289311803838|1.53856166612837|0.807851605307749|1.15849453558176|0.859935898501405" />
        <fragment mz="1429.69262695313" charge="1" ion="y14" responses="1847.88738218101|770.255770953085|480.875920238196|296.36097578536|272.640274924541|385.389325726569|184.650582289789|316.688289238033|0|850.801613846476|3411.75565251702|5542.59880200713|123.815288628884|15079.4218873695|12632.8523723178|35719.4949154222|35420.7588049815|47175.4194855953|39966.2729845417|41519.1177455097|49908.3139434487|38764.1704138483|53929.76106761|27853.4111996446|38164.6321396353|48339.8611914877|43172.3795061084|20290.664730857|32129.1229343885|34886.6889147824|18107.2905301022|27509.9100858996|19924.3425876781" signaltonoises="401.123356298131|148.839213647419|84.1694025656387|73.7481493409157|77.0480069067883|65.600322880308|42.0262727214688|80.2278876949784|1|161.861502930467|593.51429569036|1002.81414298543|20.7079961630022|1446.74323934352|1315.91540935026|1690.11067173855|1599.39486670484|1859.54150386296|1631.69728000155|1865.73927833628|1895.11385291|1655.93672427065|1987.06276882329|1961.06203528593|1503.42201960836|1567.48398338571|1471.88939188682|1686.00593510519|1557.98118278493|1443.15186201646|1373.80803756973|1570.50380440073|1530.89558907426" noises="0.0959968566894531|0.0959968566894531|0.0959968566894531|0.0959968566894531|0.0959968566894531|0.0959968566894531|0.0959968566894531|0.0959968566894531|0.0959968566894531|0.0959968566894531|0.0959968566894531|0.0959968566894531|0.0959968566894531|0.205740603432127|0.182587630413759|0.406796299154099|0.414366369605004|0.520882045473267|0.495322523380622|0.438158599584492|0.516461236849506|0.48896627200703|0.539473405858038|0.286196930544038|0.50734986993078|0.597819075413876|0.597967174412385|0.234731297044781|0.392765391476896|0.481502905106867|0.256202050977232|0.348928641124775|0.251270809505274" />
        <fragment mz="1273.60278320313" charge="1" ion="y12" responses="1532.05871045113|730.607536938831|912.865708299085|319.50889332822|981.639575255203|353.98672075668|57.2993093741828|755.677176551434|297.856597169582|848.974179471388|3365.81788305368|4406.44387051771|0|14922.5749535499|11862.0430686788|34156.5579596151|32344.2396122632|44994.5856926735|45497.9171645068|40968.2439897704|45955.6450014056|37277.5536722475|53862.1073461735|28927.1064705009|34206.1995014803|49804.1046288548|43458.279404411|17447.927436775|27458.3079835691|32630.2602489402|18130.6427305244|24608.7381017259|18724.679697402" signaltonoises="343.737512479608|132.983072578215|149.186913362883|70.0425063188587|187.503157303334|94.0124732024448|14.4154650926573|125.81522509319|69.5169367012959|157.84194122333|574.924185761499|847.254316032932|1|1173.41116225734|1250.33536033978|1723.74837917396|1365.71382692459|1528.73254613757|1605.06107312849|1511.03201344321|1554.96557937292|1438.0292183157|1666.08026231311|1440.18116571692|1337.06472070539|1641.62007197574|1368.42062093806|1400.42735437439|1318.41445126977|1272.55686027068|1188.64784223032|1402.78934798401|1114.04032295442" noises="0.0959968566894531|0.0959968566894531|0.0959968566894531|0.0959968566894531|0.0959968566894531|0.0959968566894531|0.0959968566894531|0.0959968566894531|0.0959968566894531|0.0959968566894531|0.0959968566894531|0.0959968566894531|0.0959968566894531|0.258367926644194|0.19111401287738|0.399661896211031|0.461409982010223|0.58718619739488|0.545639461015396|0.529498138772103|0.581092290244469|0.522264392147841|0.628282207083344|0.401696668707596|0.519303604102582|0.614371269578269|0.625935683255274|0.244897191178274|0.399348414562906|0.498489308155369|0.300258468920962|0.344670824966574|0.318501785695152" />
        <decoy>
          <peptide id="sp|P11643|IAAD_HORVU.PCGPLDMLGSQGVN[Dea]GTSP[Oxi]DVPQSPVPLAMFYR.3.0.9999.True" updatedrts="14.3694265971974|15.8115042083177|15.2223581403791|18.2178387933583|16.0549147296355|14.3374509245875|15.0644718876761|14.0509739503809|16.2280997406962|17.9083453009493|15.9206198121007|15.1573180655678|17.1996029790907|0|13.9289411139081|18.4590413277322|0|15.989781803982|13.9371939240859|13.8749606869707|13.9485219184198|14.0160689948575|16.0114718816106|14.1293198708081|0|0|14.1063757375201|14.0232617027383|0|13.9622474821113|0|14.0936328115318|0" scores="60580884.7228018|6723705.11908461|3266301.58990275|2548154.2476635|208488.628210584|330475965.550737|2717114.8616188|1258591.64196197|442655.294219079|564743.31967731|400744.496615573|31579.7376699716|529852.926109919|0|1073418.80443087|24923.9012365188|0|278906.426215967|283439.10622316|20802.7016883952|3464271.23841996|25089.919621277|872996.352081829|19303.6848080719|0|0|24741.448515426|15682.4547612784|0|21466.2647406567|0|14811.2072745407|0" fdr="0.293785310734463|0.525773195876289|0.532544378698225|0.511904761904762|0.967901234567901|0.480938416422287|0.601092896174863|0.512261580381471|0.531506849315069|0.760975609756098|1|1|1|1|0.83054892601432|0.905263157894737|1|0.786206896551724|0.310991957104558|1|0.732860520094563|0.430260047281324|0.203753351206434|1|1|1|1|1|1|1|1|0.860169491525424|1" recomputedscores="0.244083378308076|-0.378005841963037|-0.108551245226229|-0.0368856956319386|-1.50787693713172|-0.050756957336617|-0.436618810617122|-0.265058731588208|-0.592322196925534|-0.927851831416275|-3.52609050417873|-2.48355415118774|-3.64758952733086|NaN|-1.44520588171183|-1.85176614919549|NaN|-1.83110378870374|0.195417260770847|-2.76500004248093|-1.63631779662992|-0.673819891889661|0.543567238271812|-3.54222222832324|NaN|NaN|-4.48084765490119|-5.85414224647002|NaN|-3.08186625398535|NaN|-2.18958609161769|NaN" pwhh="17|13.976795851892565|17.256065808671025|13.288806876600832|8.4542038361331429|16.217869766578328|14.474946540440744|22.614580720580403|10.889566476403971|14.259767502228538|12.643127043356454|15.822488023322427|14.23585061446358|0|23.932394619942968|12.317226030396952|0|12.114571184572931|18.205889613484018|24.154775750899784|19.022371457861063|13.705153086007206|16.945200665850205|18.338284709100865|0|0|10.936888970322688|11.824832922322024|0|13.692968990952782|0|11.582191910675881|0">
            <fragment mz="1504.798095703125" charge="1" ion="y13" responses="201.893157379401|19.8008418673533|57.2603145325652|67.5156863732571|0|192.879066816234|8.55236488014832|99.0208134043221|15.4420655828438|0|0|213.951343235969|113.535064867461|0|142.834445869766|13.5556472062497|0|0|477.682154251724|749.849370039105|571.952809983146|324.098442733499|0|559.864869234443|0|0|292.960446314422|71.1754696106216|0|657.352156049899|0|0|0" signaltonoises="39.8962748400967|6.15970438182749|14.554001678099|16.6151108988464|1|27.5807640468128|4.92504464569035|19.0139045000342|5.89966460912755|1|1|46.294088672669|22.9423919633964|0|30.8052621480101|4.72552717135958|0|1|83.7124382103259|107.755671730832|75.0305893678268|49.8641258208162|1|88.46077968438|0|0|79.1468432827981|25.8709842441832|0|96.309684312065|0|1|0" noises="0.0959968566894531|0.0959968566894531|0.0959968566894531|0.0959968566894531|0.0959968566894531|0.0959968566894531|0.0959968566894531|0.0959968566894531|0.0959968566894531|0.0959968566894531|0.0959968566894531|0.0959968566894531|0.0959968566894531|0|0.0959968566894531|0.0959968566894531|0|0.0959968566894531|0.0959968566894531|0.0959968566894531|0.0959968566894531|0.0959968566894531|0.0959968566894531|0.0959968566894531|0|0|0.0959968566894531|0.0959968566894531|0|0.0959968566894531|0|0.0959968566894531|0" />
            <fragment mz="971.4324951171875" charge="1" ion="b10" responses="461.421566898496|46.1515111244072|0|0|0|1091.32319542229|0|0|0|285.372623700631|323.016885538123|0|44.764659703031|0|1076.15732020052|0|0|2987.28341867233|0|171.112776431198|322.698286275058|352.438762002984|3696.31110790721|693.315819194289|0|0|617.312269998825|0|0|202.331987328109|0|2321.65493064126|0" signaltonoises="98.2892408509709|11.9417969352836|1|1|1|182.679768549217|1|1|1|58.4119263297353|77.4674798160691|1|10.965636060745|0|137.300095240253|1|0|689.013211263709|1|38.6555285753003|80.6865177920528|73.2204591804637|650.241691747668|127.058295770752|0|0|136.713294746584|1|0|50.8624470100164|0|259.508027695351|0" noises="0.0959968566894531|0.0959968566894531|0.0959968566894531|0.0959968566894531|0.0959968566894531|0.0959968566894531|0.0959968566894531|0.0959968566894531|0.0959968566894531|0.0959968566894531|0.0959968566894531|0.0959968566894531|0.0959968566894531|0|0.0959968566894531|0.0959968566894531|0|0.0959968566894531|0.0959968566894531|0.0959968566894531|0.101512165247357|0.0959968566894531|0.0959968566894531|0.0959968566894531|0|0|0.0992532440327904|0.0959968566894531|0|0.0959968566894531|0|0.0959968566894531|0" />
            <fragment mz="1255.5809326171875" charge="1" ion="b13" responses="42.6775820892055|578.733460379519|0|132.011778861437|742.123136501511|0|124.269967247845|0|174.25368470945|57.0601202964064|4880.82135838575|0|10.6037390851852|0|0|0|0|49890.9553891325|0|1437.73144243861|0|0|63646.0705377808|0|0|0|0|756.811744054247|0|0|0|1159.70740614384|0" signaltonoises="12.5954127507545|99.0481303935287|1|29.4446357923632|152.386550557641|1|24.2665492149411|1|39.9045740807632|17.018571928073|775.785403392836|1|3.93942011252128|0|1|1|0|1600.25049199506|1|47.5682908927994|1|1|1546.1308607317|1|0|0|1|61.0304501744602|0|1|0|62.9216478203939|0" noises="0.0959968566894531|0.0959968566894531|0.0959968566894531|0.0959968566894531|0.0959968566894531|0.0959968566894531|0.0959968566894531|0.0959968566894531|0.0959968566894531|0.0959968566894531|0.0959968566894531|0.114053806870573|0.0959968566894531|0|0.182220977160716|0.497805211780551|0|0.596803788890043|0.563637522999343|0.664728589559939|0.645184962123223|0.567953440997978|0.760896690614681|0.453417586203116|0|0|0.674655682896559|0.299166778643091|0|0.57909208573597|0|0.454675593679334|0" />
            <fragment mz="1084.4853515625" charge="2" ion="b22" responses="188.907608919911|0|26.9697600766649|79.9755764832637|49.4808327367295|582.234733825048|0|1156.71114900493|92.5869982055474|0|505.690636394997|0|0|0|346.68539610103|101.485030402999|0|0|769.271813509398|1069.11701884814|1796.43181031331|2430.64320006456|0|1547.86939997628|0|0|4961.44304032263|1430.82347051927|0|4949.81855408602|0|2730.36306215646|0" signaltonoises="35.2947424614661|1|9.25676925848927|22.0935091589682|12.2840731883821|76.5470700634996|1|129.430206097417|23.1375282040728|1|72.7073468010596|1|1|0|79.5624322646932|25.1539880212779|0|1|130.462432570604|229.813380464079|279.631656796817|424.690302011734|1|365.819480034652|0|0|770.483469900714|305.540184638221|0|839.847782386708|0|496.573976568937|0" noises="0.0959968566894531|0.0959968566894531|0.0959968566894531|0.0959968566894531|0.0959968566894531|0.0959968566894531|0.0959968566894531|0.0959968566894531|0.0959968566894531|0.0959968566894531|0.0959968566894531|0.0959968566894531|0.0959968566894531|0|0.0959968566894531|0.0959968566894531|0|0.0959968566894531|0.0959968566894531|0.0959968566894531|0.0959968566894531|0.123545418229694|0.0959968566894531|0.0959968566894531|0|0|0.123882102687909|0.0959968566894531|0|0.100839222710278|0|0.0959968566894531|0" />
            <fragment mz="1619.8250732421875" charge="1" ion="y14" responses="0|0|0|0|0|0|0|0|0|0|0|0|0|0|0|0|0|0|0|0|0|0|0|0|0|0|0|0|0|0|0|0|0" signaltonoises="1|1|1|1|1|1|1|1|1|1|1|1|1|0|1|1|0|1|1|1|1|1|1|1|0|0|1|1|0|1|0|1|0" noises="-1|-1|-1|-1|-1|-1|-1|-1|-1|-1|-1|-1|-1|0|-1|-1|0|-1|-1|-1|-1|-1|-1|-1|0|0|-1|-1|0|-1|0|-1|0" />
            <fragment mz="1405.7296142578125" charge="1" ion="y12" responses="105.10815601791|61.5646445811033|224.795993432232|0|0|654.654006051042|169.688090231004|30.4024212310481|0|63.2010219376948|0|399.321507437947|0|0|186.91727228818|0|0|0|670.157136831061|882.879061105242|651.168762989345|669.925017050153|0|0|0|0|748.306869033034|212.642274897802|0|1669.57096592633|0|542.597522832333|0" signaltonoises="24.6890622855132|16.3255023067587|47.4277956865505|1|1|79.9787921397794|32.4885979449992|11.3153423529856|1|15.5356213349845|1|85.7664475054458|1|0|48.835754170868|1|0|1|151.021040235762|181.924671354106|161.25103644999|136.36203386176|1|1|0|0|202.972413529071|55.9818825196368|0|331.13582665991|0|156.263607188723|0" noises="0.0959968566894531|0.0959968566894531|0.0959968566894531|0.0959968566894531|0.0959968566894531|0.0959968566894531|0.0959968566894531|0.0959968566894531|0.0959968566894531|0.0959968566894531|0.0959968566894531|0.0959968566894531|0.0959968566894531|0|0.0959968566894531|0.0959968566894531|0|0.0959968566894531|0.0959968566894531|0.0959968566894531|0.0959968566894531|0.0959968566894531|0.0959968566894531|0.0959968566894531|0|0|0.0959968566894531|0.0959968566894531|0|0.0959968566894531|0|0.0959968566894531|0" />
          </peptide>
        </decoy>
      </peptide>
      <peptide id="sp|P11643|IAAD_HORVU.LLVAPGQCN.2.1.False" updatedrts="10.716937273555|10.6635334073458|10.6885762404562|10.6680166161182|10.6827473566237|10.6886550295502|10.6820280677322|10.6659064913084|10.6838970929927|10.7071647092989|10.6737569729885|10.668145525858|10.6618690419415|10.6750553829988|10.6355693954582|10.6579047350132|10.682528365467|10.6821352637924|10.689157581109|10.6566292134746|10.6861045277246|10.6992870064766|10.6718613931678|10.7017263934017|10.6971425441914|10.6539035594629|10.6703062093319|10.6800120884931|10.6747632782772|10.715906301407|10.6814775905956|10.6788068367862|10.651046698627" scores="3.14665599014072E+16|1.21331353031603E+16|3.3986373398208E+15|3.46043074599936E+16|2.24313529478987E+17|2.13606006631689E+17|6.34412303433216E+16|5.5307739273665E+16|1.15517267053785E+16|1.18766092756081E+16|4.75809227574912E+16|7.25042632495104E+15|8.99393712133425E+16|7.07259183588271E+15|5.77813868820126E+16|2.85732710169661E+17|1.38991442152105E+16|2.37639085685659E+16|1.8775745590599E+16|2.06382615103081E+16|3.20409009947533E+17|9.5669434208592E+15|1.21761098083663E+16|13627490812257.7|500945614659090|3.79807599858167E+15|7489192671258.59|147400598495364|373792366344953|1099768690222.91|1.51850427883904E+15|480851767.878115|1.62755018324027E+15" fdr="0|0|0|0|0|0|0|0|0|0|0|0|0|0|0|0|0|0|0|0|0|0|0|0|0|0|0.484107579462103|0|0|0|0|0.721461187214612|0" recomputedscores="7.12380686103671|6.02755824211731|2.73161850024926|6.12888097658811|6.50362204953157|5.92501551300272|6.07318707099389|6.94857050003776|4.96520800803147|5.0099430162289|3.71008246376379|5.99527060846786|5.76901916043542|3.46387198092477|4.8164348182027|8.20573353562192|7.14387328224016|6.85729234811303|5.58989905275674|5.49689214730877|7.30862243433489|4.50270339051412|4.96001387461054|3.17477961031701|4.12846462824515|3.4248472572925|-0.50272622359313|3.54570795967152|2.33585143112134|1.84320698353652|4.93475117998474|-1.59622942278755|3.23759181335214" pwhh="13.439614419361133|13.611195592555768|13.979661194728605|13.541954317504164|13.696709571939422|13.628073873040405|13.474607803746194|13.467948829325447|13.520799764079921|13.348061702954192|13.494618815046968|13.433490144704109|13.203363343312915|13.419666076480684|13.518932384903794|13.509545676464855|13.430435339308998|13.611625046507219|13.359319489876599|13.542132199499143|13.590541139268783|13.396534199995717|13.553210377125588|13.542576142501847|13.809615041757425|13.521714726844044|13.699807448164183|13.811283134193962|13.805022240380147|14.060277683624365|14.443146903621184|13.889162857056936|14.009250717739839">
        <fragment mz="518.202758789063" charge="1" ion="y5" responses="215279.887154621|122856.642907225|127192.195916187|162641.550041314|558525.407641702|454456.881885299|355303.898329982|303244.913634323|287598.32202442|145085.188032379|248681.364709734|167986.550009108|87923.4010412258|172908.708409103|203356.826172818|109414.390191082|99446.9129305453|142524.532742208|116885.44906489|100270.57357456|130574.574457019|51946.3691003787|65091.8016566132|38349.5056009794|36444.5345859441|38559.6507474768|43376.2864256305|18566.6550291425|25227.9876701015|30855.9178445699|23806.6144325753|31250.5061599103|22375.4365521984" signaltonoises="1056.81424057963|1103.64708135654|814.576349617977|917.785381228907|980.914962311687|1020.56641436813|1076.77947765196|1040.30898985555|1113.68694077213|1073.31239416661|1018.71012340303|1012.33467701981|1017.84267712226|1028.75209703967|1093.96584725774|988.836445761332|1014.36357334565|977.982057395445|1096.76174316196|941.188407849746|1017.81528437341|881.432420042448|872.264945254788|926.512574734857|768.408372214168|662.368733205441|735.984755862936|726.297568340721|653.232034360297|593.68512146533|573.549644701138|611.427427547867|553.197606962323" noises="3.77919656296122|1.99247761399996|2.83611176891418|3.31955469399773|10.3792513607224|8.25715034743173|6.08475305241734|5.43337264138476|4.84713965702327|2.54477741861112|4.57142672913496|3.06747252533089|1.64519626790611|3.13947722685512|3.43848144335427|2.03677318863599|1.85356937323688|2.64241187889558|2.02510497548692|1.92237080714462|2.3310115581795|1.08270419951956|1.3862873525845|0.760845725110816|0.852396460646473|1.10274819759862|1.09053622083755|0.502697062369741|0.75148391560785|0.95332125343983|0.739761185321209|0.973815576797381|0.746287677086739" />
        <fragment mz="589.239868164063" charge="1" ion="y6" responses="42707.7483986225|26091.3381765849|23399.5870061175|34162.6679229358|118503.818688437|98184.9210892756|73715.8888814817|61261.6951410956|59836.9613001111|28016.7899070237|50789.388624773|35554.5562658817|16229.9862017797|34680.1121578021|40695.4982058915|23267.5448706841|20903.6619199042|28180.853286253|24994.5918823879|17670.8785492264|22829.0747584813|9059.5767296681|12873.026296656|6033.00822122125|6520.38415004777|7471.66227326477|6897.41561790852|3928.46269161549|4204.87053636913|6493.96278249397|4063.94296446214|6608.19616482486|4509.22094200745" signaltonoises="1750.0956765898|1548.79296647958|1421.97826744258|1624.02771905681|1768.26778579018|1912.32360880024|1874.83196686474|1691.68052247617|2386.22362133184|1211.7597598651|1355.16493296039|1447.76971155607|1172.97115194873|1228.64694516916|1350.81019561793|1234.81977752064|892.119670247804|1324.96205707186|1001.46880652825|901.22808301859|1087.05930274829|689.589366222645|595.224782795771|515.281267209101|492.901006112624|293.800150715622|469.03029913904|340.845680549297|248.026692711866|480.06544474326|364.265651809272|379.432395921974|325.264454442833" noises="0.458977185413684|0.304709172421512|0.30277602221621|0.377531586921933|1.30622464773129|0.999508046285933|0.741062846361067|0.677681081036017|0.470863329348385|0.448811614227848|0.720016291486296|0.457942710015192|0.257735172073141|0.53507573018877|0.567896505380129|0.353513926564483|0.425773281928594|0.393697741565165|0.466983280502596|0.376162633899291|0.400558591186213|0.270644409406791|0.388967193233116|0.254882783083885|0.261093006670948|0.459316915798597|0.276411630733963|0.191172167167704|0.339120697293697|0.244224527896555|0.226222769917254|0.290638567411853|0.220031404946742" />
        <fragment mz="551.355163574219" charge="1" ion="b6" responses="0|0|0|0|0|0|0|0|0|0|0|0|0|0|0|0|0|0|0|0|0|0|0|0|0|0|0|0|0|0|0|0|0" signaltonoises="1|1|1|1|1|1|1|1|1|1|1|1|1|1|1|1|1|1|1|1|1|1|1|1|1|1|1|1|1|1|1|1|1" noises="0.109031787841921|0.0959968566894531|0.0959968566894531|0.0959968566894531|0.248776870587103|0.206734502923249|0.126845352756794|0.172491266337828|0.139554855788982|0.0959968566894531|0.178146720413004|0.0981107187972048|0.0959968566894531|0.104660446722416|0.15423445377796|0.118741648896308|0.123987959734274|0.140830865041038|0.135521663346197|0.0959968566894531|0.157726943393418|0.151967322294162|0.202309468225216|0.137755698198561|0.25915608162191|0.248032565065214|0.301963257479734|0.150003907724476|0.183383052905833|0.232338723783744|0.138654538620156|0.177823794807951|0.197911825881346" />
        <fragment mz="494.333709716797" charge="1" ion="b5" responses="0|0|0|0|0|0|0|0|0|0|0|0|0|0|0|0|0|0|0|0|0|0|0|0|0|0|0|0|0|0|0|0|0" signaltonoises="1|1|1|1|1|1|1|1|1|1|1|1|1|1|1|1|1|1|1|1|1|1|1|1|1|1|1|1|1|1|1|1|1" noises="0.0981302958256466|0.0959968566894531|0.0959968566894531|0.0959968566894531|0.144620118220528|0.121165938612707|0.0959968566894531|0.0959968566894531|0.0959968566894531|0.0959968566894531|0.10065166305998|0.0959968566894531|0.0959968566894531|0.0959968566894531|0.0959968566894531|0.0959968566894531|0.0959968566894531|0.0959968566894531|0.0959968566894531|0.0959968566894531|0.0959968566894531|0.0959968566894531|0.0959968566894531|0.0959968566894531|0.099911399132389|0.0959968566894531|0.0959968566894531|0.0959968566894531|0.0959968566894531|0.0959968566894531|0.0959968566894531|0.0959968566894531|0.0959968566894531" />
        <fragment mz="679.413757324219" charge="1" ion="b7" responses="26572.6743014587|18770.8794409562|14580.9014886116|21805.7123327262|81914.9343884497|65010.6134218748|47322.3182976386|40931.1944976183|40315.1162854501|18215.3309437602|35165.7346306443|20769.3053319263|11521.7486315565|25142.077991629|26989.3366135561|16323.2221370614|14535.5330848777|15987.3297037847|12995.9257769961|12025.1267348|16146.224233534|5619.22692632054|7086.84265204708|2969.7350776959|2871.89136329204|3302.21138372159|3850.86065553836|1703.38496821696|2992.66898834312|2988.20506760485|1987.23279560284|2577.61559272781|1880.54017786863" signaltonoises="1690.52728915397|2196.17477473834|1456.19003064852|1951.7802160287|2131.58399557869|2185.35020318632|2345.27585646396|2066.58970726272|2076.11950090341|1628.60978032004|1778.24121269177|1423.10712286667|1730.04506638627|1380.58220548537|1450.29302202907|1367.11684721512|970.341232890085|1024.56255961571|856.929543783265|1242.94837424435|954.78834257607|320.862886116801|377.845835915866|203.59835805558|136.95401065508|182.614561706185|135.712501380455|186.755143706997|224.255612913847|98.3892561833196|166.937555500293|190.171858178922|116.130648960737" noises="0.306623770636608|0.161574737489806|0.202438494229221|0.224435611796126|0.721214366683421|0.578879979443539|0.391083191287495|0.382245420413558|0.384274310218265|0.220236709464082|0.382401488117991|0.293554378688429|0.134523720465618|0.34415483390067|0.350895816424141|0.204918431726739|0.271122101459196|0.331060777875599|0.308094282423554|0.189959290786648|0.325579523964906|0.358547748230465|0.390287347302685|0.324526040443022|0.458576451456629|0.399775777758711|0.613258466605513|0.201583272832049|0.272933838481232|0.664774113177916|0.294807275308446|0.297647148184648|0.344835215543679" />
        <fragment mz="782.422912597656" charge="1" ion="b8" responses="22536.1830445239|11880.3221744876|17851.1012238382|18168.6774163191|78480.0915877479|62111.0623982281|49350.3492366053|40789.3228540955|43024.8548725378|17541.9990417207|29696.4042470587|23606.4233565786|8797.67756711567|19225.8667642943|27347.8679983054|11953.7642819019|12999.1957128598|19230.5239933123|14910.4699056338|13837.8326062514|18161.4715964639|6921.54014512429|6547.80398558094|4079.48422994671|2688.24213103136|4526.42807705497|5015.42607605076|1850.48021734379|2284.96942531666|2921.20797727917|2152.78802056479|3118.96092624083|2299.64301640357" signaltonoises="1437.534059999|1313.05466341374|1180.68163433611|1202.36584500254|1476.24805699482|1529.71780857364|1673.30477494396|1752.99846284051|1703.53594960443|1271.44967294736|1205.90309109028|1173.96095924099|857.315849760649|1209.23889026009|1207.52547163413|922.341307673842|916.30787990648|1100.74186593391|1043.58166458732|1267.48339702554|1077.31203669176|551.079059642465|634.238742447556|509.800864216046|263.177121600084|332.119709041357|357.096302578714|303.547211467582|259.261840070379|236.008702510849|277.524017967225|375.247080073902|294.101508153359" noises="0.335387838887408|0.190896015780066|0.247410533983688|0.316889720906495|1.00936385464313|0.766932757808437|0.551318214205743|0.42880061020963|0.455543554006546|0.258868484731446|0.504684669322402|0.390038452740167|0.226437587291736|0.322861088619996|0.414948780472525|0.251317391412269|0.287248677966247|0.318365367678543|0.258623460246155|0.184903894346612|0.276918123027281|0.205495047995172|0.213713163639671|0.151827893097007|0.223778132448703|0.271239264140233|0.274129564276266|0.1281453345607|0.20466862848814|0.263715130844481|0.165691540128648|0.1702932545937|0.161467310267204" />
        <decoy>
          <peptide id="sp|P11643|IAAD_HORVU.CQGPAVLLN.2.1.True" updatedrts="12.6444332530761|10.5792655613823|10.6698630478543|10.5695296429112|10.6575010474068|10.6744920489845|10.6699162471977|10.6497215085557|10.6687264869279|10.6561458317232|10.6272290531448|10.5846822184097|10.6367498482526|10.6496493576587|10.568072610145|12.2175527606142|10.7218886350668|10.6933151654771|10.6854927951709|12.0499342096962|10.7150043280812|10.7744257684701|10.4716452512621|10.6273534441341|8.57344406726382|11.7789796212492|10.7136842786894|10.541476583768|10.671502134055|10.7159063014067|10.6506344698168|0|10.7211033389315" scores="371132392.607167|23762550680.1721|75131307453749.9|318643002568.451|606929057631.92|3793484309016.37|743892115923.645|1037444502.12515|1569403448335.83|454277820067.055|120572499860605|108294645397.274|19369934270.7033|36442709763240.2|1411659855803.04|2204069202.23882|21083456.5208086|14730621461.1241|33216886740.2397|4993729.82575021|13202689338.4183|1366641.48845824|1347295.70399068|17910902.7727851|147.836206807723|273328.297691647|2479024.09534285|9501530606.32804|3230243.51817401|5499274.35791192|18065614.8897593|0|101521.939142612" fdr="0.56|0.328445747800587|0.126865671641791|0.122743682310469|0.155038759689922|0.127208480565371|0.146153846153846|0.741854636591479|0.142322097378277|0.273333333333333|0.119402985074627|0.0962199312714777|0.835106382978723|0.0788530465949821|0.402476780185759|0.380165289256198|0.797872340425532|0.201954397394137|0.419437340153453|1|0.398843930635838|1|1|0.91699604743083|1|1|1|0.557377049180328|1|1|1|1|1" recomputedscores="-0.804513543567102|0.319478257565876|1.07613462228955|1.09305520028128|0.935904511153457|1.17444034408324|1.14232543004145|-0.77825053331684|1.09829570488663|0.592572080301254|1.11389786886352|1.16951404820738|-0.897802539554312|1.17590404780009|0.204376921137137|0.0929988012876698|-1.67517296622026|0.649595544761236|-0.162339213548309|-4.11935592170162|-0.0764198812944699|-5.34241521414308|-4.99603175646531|-2.70651881120157|-8.40154513998541|-6.71803179677428|-6.98288047923628|-0.644997715594629|-5.72754373307462|-3.45778898076907|-2.98981209201888|NaN|-6.96738267045404" pwhh="12.477315208936679|12.716584399188049|13.318212728242878|12.670134223649576|13.16034159101792|13.022238380851183|13.082701197282329|13.250310168998386|13.203251758223459|13.093928580600227|12.900541729086076|12.818583870798259|12.493878864441852|12.940695642995138|13.161538420617259|12.9168906209716|13.430063079363265|13.53631275039184|13.468427718459363|16.226417607207637|13.99702135069483|13.698832934595632|12.913707035212854|13.857526283733851|15.333827893411957|14.770599991759527|14.06271127143858|12.958839034697409|12.099993840430869|12.745160157001374|12.698289484156565|0|13.512550189980979">
            <fragment mz="529.33441162109375" charge="1" ion="y5" responses="2953.86786233473|0|1129.67883520275|0|0|0|0|2379.12696881636|1741.06896223164|0|1810.51078024263|1960.87067616079|497.343199367618|1992.08803053398|1716.29252908024|0|0|1771.02510326795|0|2270.68143257243|0|0|0|0|941.717110483659|4885.82333924921|0|0|0|0|0|0|0" signaltonoises="495.857173314064|1|145.720380901054|1|1|1|1|338.770756042538|213.561289402176|1|194.314136464781|300.286078299599|131.524313899917|230.064072218655|174.2403024432|1|1|195.764509891568|1|232.488683381788|1|1|1|1|103.055324791292|369.384577103582|1|1|1|1|1|0|1" noises="0.128073778923034|0.0959968566894531|0.173726057062887|0.12704668916223|0.277229094260964|0.306239339860238|0.107146614714627|0.143626633047827|0.188566177015373|0.0959968566894531|0.233671602256463|0.137688935446677|0.0959968566894531|0.173601608971359|0.195444447281812|0.149104645839517|0.227102955075712|0.179417503256254|0.150634032428023|0.178041107549836|0.243676310388557|0.139845266819456|0.227458090116996|0.137425860374456|0.16908481831343|0.233054187236346|0.263464125661679|0.17119682002581|0.172177522978842|0.242754767763552|0.185842753923815|0|0.220341615757561" />
            <fragment mz="626.38720703125" charge="1" ion="y6" responses="0|761.012950385982|0|0|0|0|0|0|0|0|0|0|0|0|0|286.33550066671|0|2404.32610092641|0|0|0|292.956130765003|665.894030049042|831.191361018399|0|0|0|528.886878501195|0|504.872793051156|0|0|300.825159050395" signaltonoises="1|159.372990669154|1|1|1|1|1|1|1|1|1|1|1|1|1|66.8677149121874|1|253.31426675915|1|1|1|85.4245731569538|145.970478503093|165.156416644835|1|1|1|103.520233210642|1|114.627709426499|1|0|64.0676225840739" noises="0.0959968566894531|0.0959968566894531|0.0959968566894531|0.0959968566894531|0.0959968566894531|0.0959968566894531|0.0959968566894531|0.0959968566894531|0.0959968566894531|0.0959968566894531|0.0959968566894531|0.0959968566894531|0.0959968566894531|0.0959968566894531|0.0959968566894531|0.0959968566894531|0.136562879314245|0.102334766604566|0.0959968566894531|0.0959968566894531|0.0997279372891915|0.0959968566894531|0.0959968566894531|0.0959968566894531|0.0989435367703826|0.112332964961954|0.0959968566894531|0.0959968566894531|0.0959968566894531|0.0959968566894531|0.0959968566894531|0|0.0959968566894531" />
            <fragment mz="556.25482177734375" charge="1" ion="b6" responses="0|1898.10659712684|917.111424201193|1672.81952676198|6473.29957803004|4003.56294679421|3381.61839061434|2557.37747892029|3637.01508348745|2395.25534996266|2587.64486133449|1070.87935141575|464.012402867886|1976.50122049479|1830.93648409249|2961.4863769921|1573.22376353186|1423.67189818189|2122.91719075327|2243.73980006839|1174.017789181|576.975648608088|444.543777533794|416.345348409272|0|0|1376.5779967578|248.202990498254|1113.57283054235|0|1606.26485644597|0|1542.17518380517" signaltonoises="1|318.911146390178|99.2149182295314|191.75684701247|397.290747361631|246.154890770936|206.926530702329|172.890144401372|263.542914045814|225.781077161829|152.702429672692|127.398954439251|63.0899982592649|166.891931333864|76.8669895336545|269.369350204452|137.854888270497|205.269191441184|310.670134017771|279.319906254814|125.568301319526|105.783077686922|76.2509852246538|69.8583311493413|1|1|153.157951978771|66.6486279233039|132.553449518319|1|166.171393812817|0|164.750910321183" noises="0.100563348526239|0.0959968566894531|0.189190456203729|0.167937603026046|0.31428193973938|0.373843716825386|0.337844442930481|0.334362981165027|0.26159637537848|0.156874623840424|0.330059018527573|0.182618427015736|0.185254085056789|0.219858037017168|0.486294115624118|0.232169622745324|0.207357313849172|0.128998296369204|0.11947461156846|0.152699699500527|0.198305481829495|0.0959968566894531|0.139713872540337|0.106230106909884|0.193579861265697|0.19658131422784|0.185678067370217|0.0959968566894531|0.134879859328373|0.111907071232993|0.133751624441148|0|0.137978246538223" />
            <fragment mz="457.18637084960937" charge="1" ion="b5" responses="1111.44944708676|2819.25204471543|3767.53334377661|6360.20033486349|16452.1095121448|9739.21144653513|6873.89428033477|6374.11505530513|11912.7183995581|0|5566.17986880616|4260.03924588097|0|6421.69974896959|0|2791.11759777452|3355.18602854829|0|0|596.504690883793|3081.58109929641|2090.21087675674|0|1069.72899148345|0|0|0|5199.80030933466|0|1290.95654018344|0|0|0" signaltonoises="125.577934195535|328.694252831625|235.546422880156|314.684238308625|581.306941683634|357.421612060615|392.016900620043|382.18739115097|544.314176199243|1|272.207954077816|201.369215909173|1|206.928605506619|1|189.665364458966|179.076276242912|1|1|55.4913335997926|190.055059496526|173.255050186752|1|109.411643966597|1|1|1|343.678843457042|1|121.050165027801|1|0|1" noises="0.191015935899905|0.143168035687377|0.255803990230916|0.325620284004784|0.495402073026244|0.478495498090463|0.408129371759645|0.35333737991863|0.259296152306061|0.249305799312274|0.411342627335889|0.324497959585474|0.262628937727013|0.396944698173131|0.465748805609842|0.320166604025505|0.30012074953178|0.290812323251224|0.343662050995515|0.205219889169289|0.322451456239951|0.25834975041523|0.334566685051468|0.196668039602844|0.260975927204485|0.440757206526185|0.313885015978108|0.297569732575664|0.382812226948549|0.286175180928022|0.226994455773552|0|0.240736929852516" />
            <fragment mz="669.3388671875" charge="1" ion="b7" responses="0|1275.86317877187|1535.06335267463|1191.63201108592|4313.04482155068|4069.11470816999|0|3496.37284411591|0|1325.44683725035|1909.39457278023|1354.25134942705|1203.381953933|1420.42555134307|2800.08490104127|431.942769253109|0|4834.71750839124|2160.77303975161|0|3666.44326678433|0|0|0|0|1364.21705863978|0|1858.27984568312|0|0|0|0|0" signaltonoises="1|250.894620993782|226.542796371749|211.819894830746|320.874751717813|565.804500345612|1|429.287305149145|1|235.392042230767|281.969464757559|278.146770161786|268.645608703793|185.641976112805|440.980653185953|80.9685789518988|1|343.110190348322|225.418120173834|1|336.008827286134|1|1|1|1|114.540890020151|1|208.599321647594|1|1|1|0|1" noises="0.0959968566894531|0.0959968566894531|0.116377935960428|0.104135056645001|0.235157373013984|0.129167610838465|0.121213590546878|0.113336542424639|0.112067928649043|0.0959968566894531|0.136737680214935|0.106526972062966|0.0959968566894531|0.13359265565518|0.0959968566894531|0.144298515293613|0.101618656972686|0.125273550984546|0.107678108729193|0.106878416297381|0.100258530890549|0.129285394176066|0.116933824238824|0.0959968566894531|0.0959968566894531|0.1006177682402|0.104350953201606|0.0959968566894531|0.0959968566894531|0.0959968566894531|0.104816184041039|0|0.0959968566894531" />
            <fragment mz="782.42291259765625" charge="1" ion="b8" responses="0|11880.3221744628|17851.1012238194|18168.6774162812|78480.091587785|62111.0623982366|49350.3492364656|40789.3228540343|43024.8548725657|17541.9990416811|29696.4042471003|23606.4233565535|8797.67756711343|19225.8667643309|27347.867998275|0|12999.1957128171|19230.5239932805|14910.4699056199|0|18161.4715964765|6921.5401451107|6547.80398558971|4079.48422994192|2989.94675880443|0|5015.42607604383|1850.48021735369|2284.96942531644|2921.20797727529|2152.78802057199|0|2299.64301639222" signaltonoises="1|1313.05466340991|1180.6816343385|1202.36584501014|1476.24805699494|1529.71780857439|1673.30477494302|1752.99846283813|1703.53594960426|1271.44967295224|1205.90309109375|1173.96095924197|857.315849769298|1209.23889025898|1207.52547163224|1|916.307879904002|1100.74186593251|1043.58166458991|1|1077.31203668987|551.079059643706|634.238742448204|509.800864218336|232.154941085137|1|357.096302577143|303.547211469953|259.261840070399|236.008702511337|277.524017968486|0|294.101508152496" noises="0.335387838885985|0.190896015780261|0.247410533982933|0.31688972090391|1.00936385464364|0.766932757808535|0.551318214204448|0.428800610209414|0.455543554006628|0.258868484729969|0.504684669321914|0.390038452739396|0.226437587289292|0.322861088621098|0.414948780472336|0.251317391412228|0.287248677966099|0.318365367678829|0.258623460245029|0.184903894346791|0.276918123028006|0.205495047994676|0.213713163639721|0.151827893096115|0.223778132446746|0.271239264140269|0.274129564277292|0.128145334560121|0.204668628488011|0.263715130843801|0.165691540128008|0|0.161467310267126" />
          </peptide>
        </decoy>
      </peptide>
      <peptide id="sp|P11643|IAAD_HORVU.ELNYPGQPYLAK.2.0.9998.False" updatedrts="11.6454059017449|12.9125628545999|11.4259539486881|11.6161337333881|11.588500987834|11.7625969894622|10.1358089349856|11.0691802233279|11.5109809638874|11.1775622312029|10.1141746858238|0|11.1151423322918|11.1004270728128|11.1983840211747|11.1118150397735|11.1194474721677|11.0951475343223|11.1285318116853|11.1127642208235|11.120391805522|11.1257469111519|11.1105054215243|11.1501245158399|11.1476034960998|11.124503538261|11.1165136230975|11.1358684506953|11.1518219238253|11.15949178509|11.1925824954566|11.1724948333234|11.1767270674613" scores="317246843.224331|16619930.4402885|1226944902.892|3697628023.29393|195220282.090923|2498247.24554583|3358789.60692406|12996887.1669752|1281403.4808594|5410313.84688876|1278668516.03621|0|2467858184281.39|241002344510.931|137843070.713827|961337163614741|1.42764504044716E+16|9.14591731088457E+16|4.90997881772297E+16|3.21658167881052E+16|1.30463820464089E+17|8.69868843428325E+16|1.01109460859669E+18|184943921919626|322254936281573|547049125898319|1.377954813704E+15|18934537796785.2|714217500624053|8078331781609.33|4859000110407.9|44167725496758.4|1398221970549.85" fdr="0.576659038901602|1|0.865525672371638|0.590257879656161|0.831099195710456|1|1|0.886836027713626|1|1|0.345911949685535|1|0|0|0.68733850129199|0|0|0|0|0|0|0|0|0|0|0|0|0|0|0|0|0|0" recomputedscores="-0.962156064892366|-2.11112366342911|-1.07548268541584|-0.200165776284468|-1.09021253050727|-2.29207255887464|-4.23518682869942|-1.23327693946529|-3.94976726184757|-3.15495167213757|0.28665812551727|NaN|3.36436732491932|2.48721916475904|-0.963430047985291|4.39375086287211|4.87241945062019|7.75518519192596|6.52317610729361|7.2562129332708|5.51411605462434|6.84215472414522|8.81130575466185|5.04641394531283|4.52032988526886|4.2982400029911|5.21442951514279|3.87890278445304|6.64922552178028|4.37719888437023|4.07374751038203|6.58752247429192|1.69065454287087" pwhh="18.906455406333926|21.637284508682928|20.02708892172528|28.501361335123072|16.677530997263091|20.639086355734761|14.960404313486533|15.918565375743064|16.488218252901866|15.266742497090226|16.112039588254888|0|17.533780156771407|14.197416539717466|13.807300154231902|12.459256913832562|12.516170624435361|12.524630037375751|12.654533721641462|12.479805804992779|12.556103100485176|13.13932473161031|12.925738871295222|13.114991154176767|13.303782278872571|13.550018749494956|13.616560050558389|13.680635161838216|14.260917733877584|14.167778292362694|14.14101714998578|15.574396988037131|15.012071395603964">
        <fragment mz="873.482849121094" charge="1" ion="y8" responses="0|194.161791973457|1265.15482797936|800.022339361106|485.409403977315|917.403590107985|1106.91765406523|1064.9646637286|588.106404622846|2327.15878889269|1817.90064680136|0|2069.21742373946|8384.22923039414|4283.65612906502|40218.410368414|65904.7136405629|60206.1330206458|62837.9003441664|50124.349074287|70138.9881219556|64879.5075308425|82426.7111063993|41380.9604334066|63340.5194174619|87437.5994885488|86778.4596972102|35727.518961665|51779.9807541699|53892.7457550317|29667.7435448066|39536.2754748444|28186.1779624561" signaltonoises="1|38.4437268602285|202.052908490141|133.693760849796|110.228843761771|161.315529564445|242.164406816692|247.286330749914|139.820741497389|409.923165024485|231.786242583667|0|446.157742106398|633.077704246903|550.679550543798|1217.88341711692|1524.93646649936|1352.71466919408|1551.41410865297|1353.72145509607|1370.81730938688|1660.78656767302|1513.57167199617|1708.8771058855|1542.22896321769|1568.72185141869|1597.79593346834|1482.08844452453|1566.19974971333|1377.80573144232|1119.28178475143|1218.32229003295|1186.03992668059" noises="0.0959968566894531|0.0959968566894531|0.0959968566894531|0.0959968566894531|0.133895152376908|0.0959968566894531|0.0959968566894531|0.0959968566894531|0.0959968566894531|0.0959968566894531|0.116987996541427|0|0.0992083988106743|0.20895076385511|0.150119255811415|0.719143635473744|0.93760920685255|0.963634792568547|0.867226573576386|0.805855704132781|1.10687834337026|0.761262596770229|1.11888990913297|0.490261193724308|0.806601657660679|1.02409872124318|0.996412167431024|0.461943216419687|0.58160404844946|0.723011907057854|0.497837909685593|0.55585894109522|0.426375715072509" />
        <fragment mz="1036.54626464844" charge="1" ion="y9" responses="399.792324267014|161.631432868564|910.166884118075|417.063093786976|723.468267568395|0|0|0|0|0|87.2566469480475|0|481.643438494975|910.195471153557|0|4259.28777037084|8087.80908299206|7722.78315991537|7744.44593596543|6377.50433876781|10278.9105733652|6862.33762783401|7862.82540812429|4238.93014135681|5789.19454858091|7587.80574292918|8362.74672448095|3508.03474414785|4811.64360272314|4609.49985953874|2453.81756303576|4839.76764923873|2193.43921372505" signaltonoises="60.6102864848687|35.6257632942398|176.926926296651|78.7397615056539|120.603632106046|1|1|1|1|1|29.4577499127878|0|86.255239215732|123.090268053038|1|449.754768802675|482.925482879478|561.867305242985|647.887082353087|581.745340403436|646.036707050529|591.40983278997|419.986796494775|551.945162489011|606.70145057408|571.922451258506|531.572329700081|509.636928372332|356.259000798424|355.393156228091|248.058606510336|348.651651325973|242.817226809461" noises="0.0959968566894531|0.0959968566894531|0.0959968566894531|0.0959968566894531|0.0959968566894531|0.0959968566894531|0.0959968566894531|0.0959968566894531|0.0959968566894531|0.0959968566894531|0.0959968566894531|0|0.0959968566894531|0.0959968566894531|0.0959968566894531|0.191573815090616|0.306962421628196|0.258605260544791|0.22861816994342|0.21645529072779|0.302679289312514|0.244665831045405|0.391218922065641|0.163787135780675|0.193983080445165|0.228383695739047|0.30503483208741|0.123849880969154|0.247184608395039|0.259393641656106|0.190982923886493|0.248234292115436|0.17274558493089" />
        <fragment mz="1150.58911132813" charge="1" ion="y10" responses="0|487.394757246516|0|230.609940294014|0|0|0|669.857373210214|724.241526868379|378.32961262865|0|0|279.420054444973|966.808777474431|1087.81473060496|4847.72432698026|7786.41494888779|6279.42655066352|5951.57756357131|5437.05355740933|6556.45752002324|5462.2071018893|8274.89025071064|3552.18462947482|5624.68075465546|10669.8707911107|8944.7684005293|3942.75896022158|7265.03429911824|6795.92888890806|5496.28541725512|7447.11235017689|4147.36985085723" signaltonoises="1|103.374298490672|1|49.8624218396929|1|1|1|91.4601118221354|104.940212543145|59.819460213072|1|0|58.8382270167794|184.915693092767|144.621716750051|774.222969202316|659.029158540834|709.721229420391|910.276624223537|751.5729359551|672.158090035536|643.135311250225|781.319370340414|731.094677074831|1001.31792040247|772.634175511196|596.777340980595|456.141513942857|722.257962723689|368.922971384691|692.911347051713|427.938186386967|381.914086941582" noises="0.0959968566894531|0.0959968566894531|0.0959968566894531|0.0959968566894531|0.0959968566894531|0.0959968566894531|0.0959968566894531|0.0959968566894531|0.0959968566894531|0.0959968566894531|0.0959968566894531|0|0.0959968566894531|0.104497078393323|0.0959968566894531|0.109532702665823|0.207616501568575|0.186903297017319|0.12210777672547|0.138731140116145|0.190862431242027|0.156999846850964|0.180634006154034|0.0959968566894531|0.0969404679863142|0.195189176454691|0.23853628333507|0.101059591642369|0.131424111547085|0.242947852931911|0.0959968566894531|0.197263139225675|0.134408400165213" />
        <fragment mz="776.430114746094" charge="1" ion="y7" responses="301.725585051662|160.014133791461|519.179019320126|506.014287007147|0|0|0|561.302534777636|0|535.399349011939|0|0|1505.96715665606|957.994741157259|0|4309.03561620342|6459.3081401456|4883.48094042305|5372.7174627791|3751.4003243835|5636.94325272266|5068.55656025018|5555.2094533672|3228.66768399776|5678.80192626181|5133.53550738988|7267.14863317322|1957.75212356322|3304.38701659569|4246.80990201614|1717.74995292357|3052.88694158708|1299.46774005808" signaltonoises="72.417359316923|41.5773842936357|101.940685578982|91.4466849358047|1|1|1|86.5529599928965|1|121.611960270496|1|0|120.202084422803|202.485812345689|1|441.528233133078|503.078968119945|410.076647668454|472.672096897412|372.38891304288|476.148394876441|397.559283531042|435.684317312607|385.626171885982|383.405656386689|242.407595762457|277.759253070984|218.917103994667|221.024794299377|215.482636367006|212.555627672046|186.513741383256|123.31015564618" noises="0.0959968566894531|0.0959968566894531|0.0959968566894531|0.0959968566894531|0.0959968566894531|0.0959968566894531|0.0959968566894531|0.0959968566894531|0.0959968566894531|0.0959968566894531|0.0959968566894531|0|0.0959968566894531|0.0959968566894531|0.0959968566894531|0.195139236460236|0.248962830965875|0.258927520908468|0.227827177649298|0.208758533844238|0.243745779046047|0.262557736465558|0.283615596214859|0.186241268334519|0.26902277743021|0.478723319872788|0.454415069013163|0.202372432542154|0.324259322463356|0.422596190460388|0.193765584339722|0.334899448177325|0.26820557882915" />
        <fragment mz="802.372985839844" charge="1" ion="b7" responses="9227.78329429259|0|6018.6665026022|5468.70449565328|14693.6746238308|8744.58236854966|0|0|5824.93035812986|6652.49014507395|0|0|7522.06459048707|9483.51594149351|20040.357474237|0|0|0|0|0|0|0|0|0|0|0|0|0|0|0|0|20365.9055632995|0" signaltonoises="824.867587871988|1|912.880213813667|537.970237208838|825.28493400245|832.673861592401|1|1|643.724119982768|753.596659952866|1|0|868.207644713691|655.872071197305|1075.92487280083|1|1|1|1|1|1|1|1|1|1|1|1|1|1|1|1|857.361137549091|1" noises="0.132053084642009|0.0959968566894531|0.103340781309414|0.0959968566894531|0.237760234380616|0.179116297331362|0.213324112724717|0.179280717692252|0.142526801589203|0.132899184740413|0.203540282959082|0|0.121474575764386|0.197179545058407|0.240529000153157|0.256914086312718|0.211418452073154|0.265177612318504|0.221874615638515|0.238548783912963|0.32119644869168|0.393226183214322|0.395310434884063|0.175771527548321|0.367152438107208|0.593271098029432|0.472665721976019|0.313150729757454|0.381094546291064|0.591817713079092|0.423403293214963|0.420013942546013|0.341616315830916" />
        <fragment mz="1246.61022949219" charge="1" ion="b11" responses="0|341.630590859389|0|457.781703060882|0|0|263.30119916738|0|286.850467483073|0|218.963459431074|0|0|0|0|0|0|0|0|0|0|0|0|0|0|0|0|0|0|0|0|0|0" signaltonoises="1|57.3243113172071|1|69.3080629699139|1|1|44.2134030921498|1|51.013869599416|1|54.7693117835484|0|1|1|1|1|1|1|1|1|1|1|1|1|1|1|1|1|1|1|1|1|1" noises="0.0959968566894531|0.0959968566894531|0.0959968566894531|0.0959968566894531|0.0959968566894531|0.0959968566894531|0.0959968566894531|0.0959968566894531|0.0959968566894531|0.0959968566894531|0.0959968566894531|0|0.0959968566894531|0.0959968566894531|0.0959968566894531|0.0959968566894531|0.0959968566894531|0.0959968566894531|0.0959968566894531|0.0959968566894531|0.0959968566894531|0.0959968566894531|0.0959968566894531|0.0959968566894531|0.0959968566894531|0.0959968566894531|0.0959968566894531|0.0959968566894531|0.0959968566894531|0.0959968566894531|0.0959968566894531|0.0959968566894531|0.0959968566894531" />
        <decoy>
          <peptide id="sp|P11643|IAAD_HORVU.ALYPQGPYNLEK.2.0.9998.True" updatedrts="11.5003654179327|12.7627358549543|11.5344347861638|11.3164688769027|11.4547647423565|11.1571973520903|12.8580364372051|8.67774027882719|11.1286097013649|10.9842866148106|11.1412265498811|10.9787000230952|10.9483808454127|10.9840811356932|10.9567710620263|11.5466633439041|11.0457816373085|11.0654792934201|11.7967749541432|10.9896897054878|11.0698636821377|11.0681388510081|0|0|11.6714393986193|11.7500536771372|11.7501812420885|11.8898654289883|11.6733499190868|11.5822285727821|11.8216918742175|11.8462223570208|11.7676472039215" scores="1200960.30007274|9164858694.76538|54831.1024767306|292530977.51177|2135956.96648288|564967.331459309|4352783.03031229|194589.827135846|22854746.0887627|4129047717.84448|1168838.11512875|168192410460.906|54669256.8521832|25141046.2499393|40299527.1597225|71560878.5697431|5091761986985.35|39887277792|338599.949494131|2691869.59847835|13141706047110.6|96983964.7056209|0|0|155069843.608199|1016855.88108894|4441584.83748927|633789851.796759|544752159.142337|201250027.651463|195070.153533182|321970.62975638|214647.086504254" fdr="1|0.233846153846154|1|0.932735426008969|1|1|1|1|1|0.532967032967033|1|0.122448979591837|0.997542997542998|0.838268792710706|0.842857142857143|1|0.0416666666666667|0.0510948905109489|1|1|0.0150943396226415|0.717348927875244|1|1|0.736170212765957|1|1|0.536470588235294|0.261398176291793|0.436842105263158|1|0.705069124423963|1" recomputedscores="-3.38402472297226|0.630372908109102|-5.42528076794755|-1.30191713344473|-3.05114496786062|-2.93768464012289|-4.12260260961344|-2.69108823804525|-2.69847676050587|-0.272324229081954|-2.75234548114614|1.07275976111734|-1.29020970404335|-1.49441875574298|-1.49751503672998|-2.7344492049666|1.42466730414295|1.39479231915917|-4.63821662223825|-2.82112763301626|1.5172777111903|-2.11059911750617|NaN|NaN|-1.7973423444133|-4.4325269206836|-3.2772674992875|-0.596406642735191|0.531593994444192|-0.226386852836221|-3.32260857276009|-1.54976630365186|-5.12319658114173" pwhh="28.568607922120204|21.610727944707925|11.880494912629327|27.055904565511383|20.701860541558869|22.769249262647321|12.810461490963744|17.160975839331215|20.297575046735986|16.819929759120722|15.231760420896427|14.436170460903545|11.41364621891811|14.053651736583767|13.545599933259931|23.598109192672428|16.596765218736316|26.518073493366906|18.212928812303268|12.556792841772259|15.278179170676834|13.984863431038256|0|0|20.108608484554786|16.792654540717603|23.320150697765495|15.626533572414907|19.200596656538512|19.108123725604948|19.324302795219079|18.967328013631253|14.201568277927754">
            <fragment mz="948.478515625" charge="1" ion="y8" responses="1085.59208131631|891.976402288807|627.322849441218|1963.37932909928|1002.41799505282|1549.66205740121|398.646677050574|0|2244.46837514394|2281.47218240517|3075.09808793297|3548.92068245714|2978.86017040173|3981.56935991455|4183.2120990841|0|3856.96138856399|3533.94136895955|796.587805261588|2671.44710354925|2880.57374854555|329.122275638664|0|0|803.411039221011|0|0|249.21855606496|1325.94939431079|888.443333822425|0|1462.3833864896|605.715482056264" signaltonoises="221.77025440674|123.575295899553|108.593107318084|322.562889448938|149.562225641621|187.598943982096|88.1143727423241|1|243.4283400784|369.156779125371|476.448732170964|553.946137785599|573.694283511097|566.882974981604|739.039597666749|1|279.795395178361|486.820482863133|229.726621930268|453.153166561001|353.545834377416|94.3457328836718|0|0|96.2020836516693|1|1|58.398228610234|199.317122646185|115.507676884177|1|260.896969852574|99.2438007191846" noises="0.0959968566894531|0.0959968566894531|0.0959968566894531|0.0959968566894531|0.123797138648278|0.0959968566894531|0.0959968566894531|0.0959968566894531|0.0959968566894531|0.0959968566894531|0.0959968566894531|0.0959968566894531|0.0959968566894531|0.129587104280372|0.0959968566894531|0.128194012260002|0.189231197169671|0.142394043796145|0.109933351562468|0.0959968566894531|0.133030545090906|0.102987430491777|0|0|0.112118607168934|0.168996747353551|0.116196360134835|0.0959968566894531|0.117846072134795|0.159736671619005|0.0959968566894531|0.0959968566894531|0.0959968566894531" />
            <fragment mz="1045.53125" charge="1" ion="y9" responses="0|341.56253704089|130.885008923451|184.344949595462|0|620.684303570675|755.014873854444|201.887637188471|197.636624727694|666.642272601976|2587.46872910607|1898.95507157278|2517.31065855375|2876.80025514657|3759.39795938627|0|3452.91908768768|3006.71294305121|3426.16408786378|2056.86854845929|2317.00651454268|0|0|0|442.784179151053|639.58576249282|1014.92066411439|197.109514933608|2055.0488337608|422.973751828278|1538.39485098397|0|406.160341752444" signaltonoises="1|59.9779808276485|26.9762572489804|35.0300255538009|1|109.496659030155|164.46951395032|49.5517251457514|56.1897459114142|150.331333336482|313.91392780482|332.668079439616|452.096752288963|528.464397474951|546.863470770149|1|437.787834058475|442.849427326305|592.04811725785|355.036119244586|317.333777993769|1|0|0|107.716258102356|137.951921628534|178.895220351366|63.7568609327142|218.854121188382|66.6368444288494|216.741017128308|1|86.91835096141" noises="0.0959968566894531|0.0959968566894531|0.0959968566894531|0.0959968566894531|0.0959968566894531|0.0959968566894531|0.0959968566894531|0.0959968566894531|0.0959968566894531|0.0959968566894531|0.0959968566894531|0.0959968566894531|0.0959968566894531|0.102791875878911|0.103234249266862|0.137317051159806|0.109299411934651|0.149610096212127|0.0959968566894531|0.0959968566894531|0.140007280766916|0.112177147387692|0|0|0.114214962464873|0.119391462392263|0.127038225814222|0.0959968566894531|0.10683470496503|0.144059501586197|0.0959968566894531|0.0959968566894531|0.104602893086381" />
            <fragment mz="1208.5946044921875" charge="1" ion="y10" responses="144.441418072612|148.07481703191|0|264.978654133312|759.21736730882|972.415036117743|0|359.915772054661|369.725791227929|404.037311905396|0|735.709783341076|631.918829297778|0|0|1516.70634875924|851.142407965017|2975.81013280451|1158.93781120111|0|0|0|0|0|1638.44683818315|4940.80187903715|5095.99564011609|1203.15153694238|2406.76354897331|3080.4937764318|3850.41627393252|2948.54495117596|3301.50815103363" signaltonoises="32.6704261779863|30.8980900797765|1|55.8384406127607|160.173547049606|109.041374199516|1|63.4988263797963|57.0990635726736|75.1251057078793|1|88.2277711323522|84.2044819016352|1|1|168.359203229331|122.587304393055|485.92910931977|193.948421937642|1|1|1|0|0|259.394028205944|535.418249004976|786.298210056973|210.675422227932|376.361867939059|513.895259021145|314.515543290309|340.619135262122|368.207037179379" noises="0.0959968566894531|0.0959968566894531|0.0959968566894531|0.0959968566894531|0.0959968566894531|0.0959968566894531|0.0959968566894531|0.0959968566894531|0.0959968566894531|0.0959968566894531|0.0959968566894531|0.0959968566894531|0.0959968566894531|0.0959968566894531|0.0959968566894531|0.0959968566894531|0.0959968566894531|0.0959968566894531|0.0959968566894531|0.0959968566894531|0.0959968566894531|0.0959968566894531|0|0|0.0959968566894531|0.121062861847143|0.10059683686833|0.0959968566894531|0.09926235403685|0.101050553711623|0.0959968566894531|0.0959968566894531|0.0959968566894531" />
            <fragment mz="820.419921875" charge="1" ion="y7" responses="4998.70440323072|1382.35533196271|2511.60831547144|5234.1269688539|3100.19538422792|4622.37920822826|245.216612614966|0|2031.44718965286|2482.87103606624|4273.5298019554|3720.81450291943|2810.15393379628|7112.57942791275|6931.39620924982|0|6289.16501113887|13398.1713575817|2883.82709569058|3685.35511947592|4106.22024878751|0|0|0|4409.0688745502|7522.01025705446|6362.94898480764|4563.84692074803|4667.0255896244|7017.23662088991|4801.32735329751|5935.57717290896|4624.64531324761" signaltonoises="496.710955869262|211.528484212927|408.28525843944|442.96806010909|284.535839932231|267.0390369374|71.2540293868644|1|404.026018932864|500.695019420277|494.911279864247|440.580192651155|450.195263512491|628.749926230716|649.437830727804|1|404.072376369078|744.556812215239|240.927995720798|335.972534827927|463.953674445646|1|0|0|264.253206510878|410.318519562296|270.32659182179|346.913130460256|312.995160743455|310.857369272964|321.644029191746|331.792428353249|272.845551773078" noises="0.106504482139875|0.0959968566894531|0.0959968566894531|0.0959968566894531|0.160779584394682|0.156369894462066|0.0959968566894531|0.0976378807310476|0.0978223853434608|0.100693634627894|0.163752168951224|0.157439159407521|0.142632554403115|0.21634997092756|0.203751517195295|0.179392715276368|0.253065011376485|0.158074874453722|0.174757883643989|0.185691013629867|0.168812781135455|0.112817940100871|0|0|0.270015812245772|0.292772444102624|0.409535125447494|0.190567011952931|0.246130641348394|0.371571192029878|0.244425381347578|0.300199578068168|0.310516499088249" />
            <fragment mz="727.37738037109375" charge="1" ion="b7" responses="0|135.36002864374|0|136.410829640959|0|0|0|0|0|1564.23008224449|0|0|530.903433017262|3120.54068059012|1965.59407246496|0|6413.76534384791|4895.22122615304|0|5026.4839152673|4735.18872629458|3562.88120732649|0|0|3028.64206571926|1237.93576385791|0|1217.14999421625|2095.93939515053|1015.1715844399|1019.21018843462|622.591507792213|910.526313817801" signaltonoises="1|40.179842631575|1|24.1221776511342|1|1|1|1|1|235.106464017773|1|1|112.031697421372|287.603413004247|252.627177642495|1|362.088042343261|527.879209498756|1|675.410274511854|503.784952456638|426.602853749127|0|0|289.738106538415|109.488281848667|1|176.184610178911|187.928145848568|118.578274521712|115.837207800335|113.231263456946|162.18020675134" noises="0.0959968566894531|0.0959968566894531|0.0959968566894531|0.0959968566894531|0.136628637016352|0.0959968566894531|0.0959968566894531|0.0959968566894531|0.0959968566894531|0.0959968566894531|0.123361799676715|0.0959968566894531|0.118159407659196|0.169641982805046|0.128354436936354|0.131080539806792|0.241108135039436|0.165169466951917|0.142103395165839|0.117090106162394|0.159337988919992|0.143596308550462|0|0|0.155415277190288|0.290669542119463|0.339225882849345|0.142724632360923|0.168500102536634|0.201482012713516|0.154971721418964|0.184287805031135|0.129624019818704" />
            <fragment mz="1246.6102294921875" charge="1" ion="b11" responses="0|341.630590859128|0|457.78170304545|0|0|0|0|0|0|314.591781382413|430.564782412567|0|0|0|791.920142956308|745.626594041516|1325.2143126983|0|0|1084.52681614438|455.323918570949|0|0|280.929418227781|0|1104.83185687265|0|0|0|885.107795318019|693.430665435217|0" signaltonoises="1|57.3243113171639|1|69.3080629671652|1|1|1|1|1|1|73.8158585564038|50.0614425114621|1|1|1|92.7942214076406|132.495426467628|189.763840335171|1|1|223.076970234802|125.140084521947|0|0|59.595102464704|1|171.079241449745|1|1|1|142.093628425787|127.066622717135|1" noises="0.0959968566894531|0.0959968566894531|0.0959968566894531|0.0959968566894531|0.0959968566894531|0.0959968566894531|0.0959968566894531|0.0959968566894531|0.0959968566894531|0.0959968566894531|0.0959968566894531|0.0959968566894531|0.0959968566894531|0.0959968566894531|0.0959968566894531|0.0959968566894531|0.0959968566894531|0.0959968566894531|0.0959968566894531|0.0959968566894531|0.0959968566894531|0.0959968566894531|0|0|0.0959968566894531|0.0959968566894531|0.0959968566894531|0.0959968566894531|0.0959968566894531|0.0959968566894531|0.0959968566894531|0.0959968566894531|0.0959968566894531" />
          </peptide>
        </decoy>
      </peptide>
      <peptide id="sp|P11643|IAAD_HORVU.SAELNYPGQPYLAK.2.0.9998.False" updatedrts="11.1700067786894|11.1273606076755|11.1866968082211|13.3759355638492|11.1301826912738|10.9287531841096|12.2226908993892|12.4177128803285|10.224505598567|11.1538555923104|11.0447792764964|12.3401801807851|10.7196479816547|11.2258387223852|10.9938847071967|11.2494076998122|11.3102374636905|11.2519752840579|11.2592041727932|11.2752754278236|11.2488330947881|11.2332825258647|11.2550565496591|11.2392448739262|11.2262400562339|11.2426817509962|11.1908567337228|11.2517235579216|11.2982592274312|11.2239273796254|11.2553218534175|11.2181244948911|11.1865472716572" scores="14905108707.8122|12135301.7292997|11872309491.8731|22218357.4906382|1881126178.17244|8976867.6075654|2687438.46621205|452526.77425357|1054605232.26918|165236964.881215|37184056824.3027|48847530.1020372|522546123.233687|776589344.747946|374028.196841202|4441584.83748927|390053289953488|84999021349851.7|5.39783891410922E+15|503192290380497|7402641.39581545|159600193561253|443479710157609|28966661452824.7|304739.954544718|2.05507034267619E+15|199485722848515|27374754492982.5|1020528106.96533|2227497678192.37|710118006531.035|402871679783517|373242.423318426" fdr="0.724890829694323|1|0.0923076923076923|1|0.216417910447761|1|1|1|0.758793969849246|0.989010989010989|0|0.716346153846154|0.59546925566343|0.654911838790932|1|0.89171974522293|0|0|0|0|1|0|0|0|1|0|0|0|0.361111111111111|0|0.00677966101694915|0|1" recomputedscores="-1.3098400203416|-1.85295716725597|1.27744296428756|-1.7948442515179|0.800690008144043|-2.63557440177542|-3.5882741182807|-4.11575405434665|-1.06484516630999|-1.51675232772125|1.75510489651119|-0.972729689495231|-0.149902746195074|-0.873885022692043|-3.80889779903654|-1.78753031848548|6.41287467322308|3.54453457421796|6.64297324980118|4.32794575033877|-3.24268331274042|2.99326197118138|4.14840662019376|2.60668546947856|-3.54740505410995|7.25295336860122|5.91006910191837|4.89416239689151|0.0117870347950041|4.1716877890052|1.59898194107051|5.48693880680873|-4.15147287376055" pwhh="14.235317654984948|13.202305050494139|18.81547956930072|24.026762834038379|22.715952442944968|29.512176074335265|17.261383246430832|12.728608062174661|15.749689136874776|29.986353661454963|13.691312047238512|12.670618104427653|24.570509989386547|14.846791298735331|12.648865967333021|12.328634042030187|12.502140396140636|12.656741006853119|12.28034573430177|12.336727483973172|12.626409377209978|12.484369711292267|12.363164681673414|13.341464351072947|13.074112562850443|12.580470445110498|12.686832954500412|12.440015771638414|12.574693442691357|12.779199954707678|12.525844983041075|13.015771980639061|13.927062248426466">
        <fragment mz="873.482849121094" charge="1" ion="y8" responses="834.647663070574|1039.05219403667|780.989766459314|0|675.984226574994|1561.1488947493|0|0|507.147617210036|456.269652748638|2672.3551690923|0|905.166564665724|2756.97020672254|1864.85883911007|20002.464929505|32011.7383333504|33549.1712507264|30332.0667421096|31935.0145635915|38297.725417471|33021.0801078208|44827.3150276827|25607.4366386783|37492.0860731034|45951.7021301071|52893.8942961358|18129.5988664687|26655.5160612687|35910.7012060887|17436.0278534994|23099.1056758773|19142.128626662" signaltonoises="133.833029006522|214.214471476727|114.996297789333|1|144.128191201759|164.463886283742|1|1|103.288299670183|107.76054582168|337.681839090878|1|155.651284464943|508.57387320008|347.070582493313|940.054383488284|1113.29057077779|1054.69233221509|891.62709594243|1160.87977481192|988.382316927659|1048.65924603588|912.831678340409|888.687476055248|969.540353757301|800.967474057787|1276.18240432833|956.801411088084|798.568332715337|1008.11209794782|635.435852011975|822.689501693736|756.827213260343" noises="0.0959968566894531|0.0959968566894531|0.0959968566894531|0.0959968566894531|0.0959968566894531|0.0959968566894531|0.0959968566894531|0.0959968566894531|0.0959968566894531|0.0959968566894531|0.0959968566894531|0.0959968566894531|0.0959968566894531|0.107985393340316|0.0959968566894531|0.470750103226753|0.630569557487711|0.678818121868972|0.76031141086666|0.609883295306012|0.825712096820073|0.688175611779143|1.0898452535303|0.626718560082569|0.844015537761544|1.2387662224119|0.886633273698367|0.418011130173611|0.739165229830162|0.756113322347488|0.596761675704481|0.582351170134164|0.510066297439116" />
        <fragment mz="1036.54626464844" charge="1" ion="y9" responses="0|0|65.6550581120766|0|619.344207694972|0|1216.04209074117|596.040114436225|188.231375521749|83.9096016088915|693.794081894151|921.281421301071|277.816427742466|286.070188405647|0|4771.42604059583|6946.95379795342|7886.92338518891|10682.117543543|7633.67652094706|12131.8795428867|11066.6587258437|14521.5901474434|8231.99320517254|13527.3013980844|15472.9922800409|19277.3919604981|6127.78352191849|8840.75428442408|15996.2817553595|8097.28835389114|10398.6643652306|7996.88063845987" signaltonoises="1|1|23.0155310092442|1|130.373470578259|1|158.256503066437|141.151694926311|49.1543632923428|24.3613047484758|117.815587756456|212.188831552187|67.4381604582053|52.1943621915422|1|471.629893608675|395.12382303101|591.484549034062|590.158231271011|501.02213146435|628.827566623823|714.201151703639|581.561729078004|686.267296242387|760.194794926035|647.586595925678|754.202434884685|608.917113206919|525.107734666733|833.139385221971|570.972088190162|541.176648577909|521.459910238171" noises="0.0959968566894531|0.0959968566894531|0.0959968566894531|0.0959968566894531|0.0959968566894531|0.0959968566894531|0.0959968566894531|0.0959968566894531|0.0959968566894531|0.0959968566894531|0.102109829603147|0.0959968566894531|0.0959968566894531|0.133362668027493|0.117150302739519|0.216240279015529|0.387981156397243|0.277224529832453|0.330349849409379|0.322250504692368|0.332332661880126|0.312193413479539|0.455282614982577|0.224976511298049|0.353756319450467|0.438804270990493|0.50403993369455|0.199644215415805|0.322901017130019|0.33705911751755|0.270571411700729|0.363063394436194|0.313933503076189" />
        <fragment mz="1150.58911132813" charge="1" ion="y10" responses="800.158791011175|624.86200723283|365.228374873919|244.171740116232|799.224549109485|951.035770349087|139.786933759567|0|0|1189.95540005775|4129.74473791017|69.5791474070026|1184.82702718632|3691.65509525425|2909.92700476783|5231.85392638078|8930.30272702915|8213.38915915885|10723.4153607887|6943.51386714532|11858.4984097439|14719.8670990086|11972.3555855883|10650.597691386|19835.3243041699|17035.7273206063|25822.2731843537|9149.13436361439|8609.93173065511|24719.635049502|11045.736674675|15577.4258448482|13434.032008369" signaltonoises="123.564034682367|132.420324550275|90.6121421549421|63.3732942573834|132.566721948683|183.885389520508|40.3005953233337|1|1|245.385875428664|564.078018266931|20.0894060324196|165.557023263093|467.191303884589|269.492302203722|458.40952622101|487.977349512644|489.109665733797|570.453827669512|516.006706207915|534.652294212393|850.855004521812|468.005048367559|626.60718364783|1457.48196148091|742.42241572456|1112.1442182836|841.159983562804|756.57447141368|1248.18996747196|895.143220897358|745.112035777996|1064.04442612746" noises="0.0959968566894531|0.0959968566894531|0.0959968566894531|0.0959968566894531|0.0959968566894531|0.0959968566894531|0.0959968566894531|0.0959968566894531|0.0959968566894531|0.0959968566894531|0.136176173883853|0.10928793711327|0.0959968566894531|0.135620442894519|0.210929810701402|0.24572380308639|0.36303090928606|0.360551205931655|0.385228683590601|0.288697980764323|0.479464561932984|0.36033926166818|0.551510255314479|0.347968488584019|0.28291913820075|0.454530065007604|0.46588990824606|0.22617673005631|0.24969326244465|0.389002578883419|0.243197037169351|0.406838934410449|0.241815100215315" />
        <fragment mz="1263.67321777344" charge="1" ion="y11" responses="190.184791764993|0|366.893311407262|46.8955152935477|0|260.290975136046|0|0|50.4070904079062|211.524230042781|0|0|191.034597404536|729.85972873854|0|1802.18204961408|2417.83946785338|0|0|0|0|0|2453.99684633859|0|0|2213.48745780846|0|0|0|0|0|0|0" signaltonoises="40.8195552852575|1|60.5535327911336|13.6420412443391|1|38.3997017588013|1|1|10.6528505420358|43.8846473647225|1|1|23.7187519524021|89.5018020350186|1|345.184305586366|405.39437474822|1|1|1|1|1|554.298888510886|1|1|517.059420601172|1|1|1|1|1|1|1" noises="0.0959968566894531|0.0959968566894531|0.0959968566894531|0.0959968566894531|0.0959968566894531|0.0959968566894531|0.0959968566894531|0.0959968566894531|0.0959968566894531|0.0959968566894531|0.0959968566894531|0.0959968566894531|0.0959968566894531|0.0959968566894531|0.0959968566894531|0.0959968566894531|0.116283744964769|0.0996352655665881|0.0959968566894531|0.0959968566894531|0.0959968566894531|0.0959968566894531|0.0959968566894531|0.0959968566894531|0.0959968566894531|0.0959968566894531|0.0959968566894531|0.0959968566894531|0.0959968566894531|0.0959968566894531|0.0959968566894531|0.0959968566894531|0.0959968566894531" />
        <fragment mz="960.442138671875" charge="1" ion="b9" responses="0|0|0|1093.38510132352|2740.06904115987|1552.64071854114|0|0|0|1907.88939340261|768.132133694741|864.411930210734|178.864128776913|1179.98952355808|0|1288.06584059315|5995.42493580153|2213.52795173997|2714.79096872896|0|4064.67403230357|3935.25358009703|10174.2931426169|4173.59240059089|5554.21988434261|10167.6671870339|8679.38271233873|9701.52000394729|0|8022.55696001245|7566.29374510357|6001.47776035872|6078.49008462458" signaltonoises="1|1|1|129.920440407204|308.972500300855|204.631721689106|1|1|1|173.993335562776|105.188027855729|116.351040803117|47.1821523456517|154.573073880723|1|231.746516611863|413.428738306285|269.485962721439|467.420938067031|1|351.881703323105|568.795952457048|645.004159932322|629.358769636863|656.709310247212|589.028342342921|647.912881240995|790.971460755053|1|717.163722423607|554.637455015236|465.1220659732|519.422970373439" noises="0.0959968566894531|0.0959968566894531|0.0959968566894531|0.0959968566894531|0.0959968566894531|0.109256490193171|0.0959968566894531|0.0959968566894531|0.0959968566894531|0.0959968566894531|0.0959968566894531|0.0959968566894531|0.0959968566894531|0.0959968566894531|0.0959968566894531|0.0959968566894531|0.1305796722427|0.156834361281419|0.125738333480637|0.104158235833241|0.185497191419645|0.141846621692773|0.234514587262492|0.114860319558367|0.174524642055923|0.28951781896492|0.260475717902092|0.145236479731364|0.22710552730842|0.182514277506603|0.188425980060862|0.217079117334164|0.17174262190877" />
        <fragment mz="1333.64233398438" charge="1" ion="b12" responses="2794.93989499053|720.667986773448|729.20534194872|227.873134493037|98.4561777992545|326.933154059213|0|302.884956272345|0|847.760976715321|128.125825279019|185.962830553531|1546.2247722654|1902.59699885265|3040.02540088337|6562.35449836069|4422.27378877398|28790.1121343903|39873.5367299126|9745.62925205735|42222.6937650963|75203.1192805557|35447.0785966959|51629.7640118571|100094.128525174|51285.3810257402|126714.031932184|47826.7180241205|32932.2280564069|130386.133398535|73756.0246457817|77509.9611438511|74096.8574562281" signaltonoises="508.114710225241|157.149709891683|132.707989269072|61.3803463722164|23.8875934873189|76.1645298157857|1|65.3305002196774|1|141.587149069952|46.6505970945337|52.1738247440456|179.906687051687|235.41227909534|369.953321894178|832.685075995993|589.764372093414|1455.90439383805|1426.77069644636|1000.86873612137|1407.79695109156|2459.3837393542|1550.64398148647|1985.85619399991|2814.96513121643|1695.25710777075|2500.37591832265|2316.78823331218|1449.90812525338|2953.79280592834|2674.88559179513|2150.22663781306|2411.38084249254" noises="0.0959968566894531|0.0959968566894531|0.0959968566894531|0.0959968566894531|0.0959968566894531|0.0959968566894531|0.0959968566894531|0.0959968566894531|0.0959968566894531|0.0959968566894531|0.0959968566894531|0.0964507221532059|0.0959968566894531|0.0959968566894531|0.100219031306012|0.125628758133281|0.128916737155955|0.347397635081817|0.524314086270129|0.153338400104175|0.57549240909928|0.600563140895026|0.414412756659786|0.503883067224028|0.673727205751269|0.522791984818544|0.948945531760226|0.380944163333211|0.42507478539054|0.829440834339453|0.517673467215785|0.664013103401617|0.591230015346984" />
        <decoy>
          <peptide id="sp|P11643|IAAD_HORVU.ALYPQGPYNLEASK.2.0.9998.True" updatedrts="12.0570372274696|11.9146714023232|10.7901606143185|12.1922756018984|13.1385928123029|11.0166078005425|10.8763549052666|13.0740126786165|10.9094317290119|10.899797147546|10.7942940031373|10.966421949593|10.8249131738349|10.9029137759671|13.7330736215139|11.1046695831983|0|11.2225751225447|11.1443459977151|10.9510902572655|11.1646018933955|11.1491775116662|11.1121988467003|11.169550262417|11.1617327319302|11.1061715995161|11.1178826852725|11.193714127382|11.1132841363166|11.1576655770645|11.2419290161833|11.192364106137|11.1625237006968" scores="5826784.0365585|358376509.939162|196514487.240368|28489354.6995349|48814354.472515|452584272.504419|438242463.913845|2360790.19600504|2580160.88719681|256887.497830496|547127175.201681|289393.338128797|259855.775193171|921199.648839745|18077054.9254279|43603.6944023787|0|1142774.82954269|173669.006353442|821066875161.51|61161029701.4779|72323.7913696604|978001266612.401|9219127954.01133|10911.9124348695|4935094.26387697|17116256.1632008|1047543.59374747|1764283.94736416|1586280.29910331|1005641.84999757|1645031.42129232|580599.325161996" fdr="1|0.515463917525773|0.697802197802198|1|0.754189944134078|0.757575757575758|0.981395348837209|1|1|1|0.449704142011834|1|1|1|0.978540772532189|1|1|1|1|0.0150375939849624|0.21656050955414|1|0.0178041543026706|0.4688995215311|1|0.545882352941176|0.640909090909091|1|0.980842911877395|0.7125|1|1|1" recomputedscores="-4.7177462464392|-0.372136626287407|-0.50369767264248|-1.68687358942388|-0.785180368545703|-0.932999763990762|-1.38611590807235|-3.39834094122949|-3.66503643811732|-4.33576655034151|-0.0771635873082206|-3.20008376930857|-3.4532950029629|-3.81268766269495|-2.12467446501573|-3.80710796560427|NaN|-4.32691868504428|-3.84952435062924|1.54059030331455|0.674404764323515|-6.35049025782027|1.49187228242039|-0.890523131407112|-4.9934335803112|-1.36657787083788|-1.15643393930632|-2.53400780313447|-2.75046945294388|-1.97574954050056|-4.24990524585469|-2.90205373483827|-3.95958734752164" pwhh="11.084248222628148|12.048599206098359|17.280483150740547|24.172814409329238|11.65384056300671|22.050055225581872|15.649491919032132|20.067681320348314|14.565262285698712|16.597326217325755|15.14028998662527|24.715888495537161|8.6105161359662183|14.904042335410265|11.521051500391218|15.877218308790619|0|12.79257251734092|13.098206183038078|13.415738805145848|13.051598037877046|18.207795141844578|13.610721212696909|13.616669325611904|16.772136905525425|14.752954180850281|18.420095909903193|11.985598768570755|16.939020892293211|18.703812965075553|14.168922687803258|20.590328969627162|14.300544522396127">
            <fragment mz="921.4676513671875" charge="1" ion="y8" responses="0|701.344736738485|278.871176029078|1025.44929367791|244.706344723207|88.2741514527469|696.667319603098|914.477566877668|581.004992041578|827.341727930567|1094.04955122791|676.554722347279|1121.23520139915|0|154.713798554332|1477.83820025091|0|3786.83481652698|6044.96095789311|2191.54280746281|6125.02329558736|10818.0379364661|7228.56263459503|7875.75321792773|14597.7253116787|14354.8423901267|19401.5405223738|8495.71038837925|7952.95166614501|23890.865379355|10112.0089266429|13497.8166994026|13281.3843602159" signaltonoises="1|126.223213760975|50.648178482541|111.825893178913|69.2687438710472|29.619799128669|79.6438719908439|132.017264278673|95.4408280841189|137.491240687375|172.795715402972|112.681482956892|146.078611176308|1|65.8080032881118|239.200714761325|0|316.588477152847|393.009003894795|264.142128787705|628.328259126981|953.254419086282|560.477564013714|1056.1230123621|1189.06856537291|678.875184427945|967.734369982471|888.930137899176|540.218335252989|1197.49091987665|918.048108873808|957.781117792459|985.096040101182" noises="0.0959968566894531|0.0959968566894531|0.0959968566894531|0.0959968566894531|0.0959968566894531|0.0959968566894531|0.0959968566894531|0.0959968566894531|0.0959968566894531|0.0959968566894531|0.0959968566894531|0.0959968566894531|0.0959968566894531|0.0959968566894531|0.0959968566894531|0.102763098298573|0|0.215850254903695|0.269041142420279|0.131518158443969|0.201249534118202|0.236028972775311|0.210596060879036|0.144515387427374|0.254963305838883|0.335056508252898|0.408971241428398|0.170585480523031|0.211912985492166|0.368464779363097|0.206003115754488|0.246470245966942|0.258235947516373" />
            <fragment mz="978.48907470703125" charge="1" ion="y9" responses="0|110.788231482409|0|218.162796692492|228.775477232753|995.529218188657|0|393.253001205863|0|0|578.315119287521|929.529815481282|115.747739438254|1136.9383446452|326.966994534851|1086.54461436258|0|1904.9625582466|1843.48778811364|2596.01219866072|2985.23541947118|3246.17430114935|12350.9840255081|4682.51042841682|4763.25524487939|24365.3225282353|8833.47755001188|7756.56420140465|14335.665340124|9163.34450130329|6882.31017805797|12489.1167216131|6869.42717492968" signaltonoises="1|18.2099153341225|1|54.9641858194215|71.6240977823829|129.464855984866|1|89.2034966101543|1|1|106.784358421089|140.502062736617|32.7771567912109|137.704629764225|99.3809890367056|161.681946996155|0|241.846806311349|298.142521769385|361.523413626339|346.779448386806|478.057384723346|695.63363909813|751.993998216577|649.079632239716|809.701542835001|693.62918989198|811.222862587209|863.72541769041|604.704858374928|688.1648585034|625.109454847978|704.731888373713" noises="0.0959968566894531|0.0959968566894531|0.0959968566894531|0.0959968566894531|0.0959968566894531|0.0959968566894531|0.0959968566894531|0.0959968566894531|0.0959968566894531|0.0959968566894531|0.0959968566894531|0.0959968566894531|0.0959968566894531|0.120242644766834|0.122013565207365|0.114053235766453|0|0.100995528023415|0.133340259052754|0.144999006880867|0.14308842632999|0.130857204062645|0.342680470113532|0.100659662870317|0.130671931189383|0.551993698228625|0.226470887406991|0.159392813626661|0.308394767048371|0.231841944012038|0.168132734466132|0.330878123113339|0.159669511556343" />
            <fragment mz="1106.547607421875" charge="1" ion="y10" responses="979.676008539577|1073.19492764451|0|1149.18548476516|1072.37643110949|0|524.182940647404|104.831107163276|0|0|376.252995400307|230.423530131343|0|0|0|270.674451387292|0|1464.11651315828|2185.11266808818|116.785178689151|1610.24760504391|4392.1311432979|2261.5580875974|4401.04971032301|7704.87781771897|5290.02582571198|9172.69517817836|3081.62559884364|4814.73919977889|10986.6609666414|6211.66534166647|5886.10408000556|6378.64246245414" signaltonoises="228.585475659974|260.55031023042|1|144.528090422373|165.196125477516|1|97.7155808215216|34.6737595044233|1|1|65.5381279777986|58.1980404595323|1|1|1|55.475874540151|0|177.476873896309|178.24655319009|28.2492181456556|133.806981002109|395.43094890974|176.277038016059|320.09445691379|522.770989718543|321.059513055091|553.082526051427|384.671230720929|295.597136791982|548.590759044302|482.033342831161|395.017383709812|504.789714206516" noises="0.0959968566894531|0.0959968566894531|0.0990253956224834|0.0959968566894531|0.0959968566894531|0.0959968566894531|0.0959968566894531|0.0959968566894531|0.0959968566894531|0.0959968566894531|0.0959968566894531|0.0959968566894531|0.0959968566894531|0.111004389733188|0.0972259697689346|0.159415856749411|0|0.197235814116568|0.279360724978245|0.162222867775885|0.293139019753656|0.23557195372005|0.253461908920912|0.267058175175115|0.311153684685781|0.312537128847034|0.34911015741048|0.138381156508275|0.244885229365822|0.410168925265966|0.248566972722354|0.276730376780125|0.252778277838859" />
            <fragment mz="1203.6004638671875" charge="1" ion="y11" responses="251.813823133019|0|135.510149872991|205.882950881572|622.302906476199|0|181.809600835276|331.661736247391|0|749.4906222317|1320.73164039686|0|792.706647272537|1728.0107809323|955.843387269544|915.732337155768|0|0|1397.15756720867|1934.88988653454|2702.35348244795|2460.11861168133|1119.54927849848|1966.44989136969|2591.49125014314|2200.34415829676|3407.52420566496|465.789384268782|1304.04502324199|3954.67033204819|2113.74398029336|3449.30072927958|1591.29893324659" signaltonoises="72.654817934795|1|37.8159004443309|46.5312744400323|118.861566418281|1|37.32805371692|50.8810749385487|1|129.748785544895|199.690846213313|1|170.784763968634|291.786163883419|189.898460288164|178.458890307859|0|1|211.709241878965|354.565281192426|413.139848038641|437.818900415424|231.617372031055|440.661565287996|321.529051907222|260.509769493106|386.064280799188|124.866604259573|172.818304315379|445.457819603394|349.410243017839|513.271118287084|314.449727822025" noises="0.0959968566894531|0.0959968566894531|0.0959968566894531|0.0959968566894531|0.0959968566894531|0.0959968566894531|0.0959968566894531|0.0959968566894531|0.0959968566894531|0.0959968566894531|0.0959968566894531|0.0959968566894531|0.0959968566894531|0.0959968566894531|0.0959968566894531|0.0959968566894531|0|0.0959968566894531|0.0959968566894531|0.0959968566894531|0.0985822389199012|0.123123881328425|0.0959968566894531|0.0959968566894531|0.143134490154525|0.143709675947726|0.184947512961842|0.0959968566894531|0.0959968566894531|0.176298893236591|0.0959968566894531|0.0959968566894531|0.0959968566894531" />
            <fragment mz="1004.4835815429687" charge="1" ion="b9" responses="0|236.800814951459|86.8132727184438|30.5543054545752|0|511.191678822792|453.019858300081|0|0|474.301110149145|166.138886712923|1542.86625444595|127.052656987165|904.223030195406|3138.98463858456|778.17003482755|0|7615.35610611117|6401.15936564072|1418.20991631707|10515.8695768187|12917.3771524167|6989.63302363469|10771.5036638766|15321.1940807507|10652.2807261689|30276.0205036163|7520.97067275685|5555.77076526219|34389.8213052655|12494.5155023128|16530.0800031011|20345.2306553642" signaltonoises="1|71.1208864662112|28.9926941566229|10.0807642638695|1|105.860768728138|107.620006186695|1|1|112.829315380092|48.0428707103324|187.522141159954|45.2332568811431|121.796378734444|465.726388238191|34.2435498137902|0|401.428522787739|418.389953068046|142.680157279988|439.373731694494|709.872170209567|352.253680819545|965.366024358974|739.418397046442|452.136978134103|885.517238720556|545.662955076365|495.392279765206|1039.61615525182|707.621269921277|835.678517129889|959.238879865259" noises="0.0959968566894531|0.0959968566894531|0.0959968566894531|0.0959968566894531|0.0959968566894531|0.0959968566894531|0.0959968566894531|0.0995019028478991|0.0959968566894531|0.0959968566894531|0.113014554579408|0.114007780967251|0.0959968566894531|0.135987720832401|0.166778404737315|0.236736213435506|0|0.216805213994879|0.220550459895067|0.233654465153121|0.341487707957654|0.271964054534555|0.311098423645088|0.187138942439114|0.335190963527611|0.353849865020028|0.524495569545348|0.197942929436209|0.178486888055186|0.504009368161194|0.261525469946821|0.270171451397817|0.313476785329767" />
            <fragment mz="1317.6473388671875" charge="1" ion="b12" responses="35.6510799200123|0|810.329244587488|273.441498217759|223.689630031948|1638.82296445257|1314.20425718846|130.390456210342|1256.48985831447|832.550055856332|3497.09212541318|3486.81737288787|1251.01534974932|2266.98251075651|0|2322.54653547326|0|4387.11472613387|3281.73976157281|2305.44748087141|6026.90273946893|4874.25614971179|4230.88953598225|3094.31598962137|6009.72811727916|4799.84655777208|8703.49000690796|2719.34055305101|2947.99026605828|9585.06868838533|4742.68815241622|4947.98816504093|4769.13456986536" signaltonoises="19.5658525812139|1|132.393130193422|62.4527985852181|67.2469735768782|326.476262045232|232.24327356565|38.290161130794|226.440318341112|178.008550016306|610.710324676311|363.000485803331|177.316987781434|370.050572304388|1|349.478213831564|0|395.157846085998|364.290050301753|340.55682762385|541.058097380985|868.373259328985|333.694554737257|597.197619001759|1093.49559925523|812.246380041511|959.960147587989|492.521388479357|517.105658107063|750.793362561433|901.848013323489|571.466591771897|840.799975923616" noises="0.0959968566894531|0.0959968566894531|0.0959968566894531|0.0959968566894531|0.0959968566894531|0.0959968566894531|0.0959968566894531|0.0959968566894531|0.0959968566894531|0.0959968566894531|0.0959968566894531|0.0959968566894531|0.0959968566894531|0.0959968566894531|0.0959968566894531|0.0959968566894531|0|0.170370507205739|0.167627527080963|0.0959968566894531|0.162681574404541|0.1085288176889|0.172357206065004|0.0959968566894531|0.109105359836698|0.0959968566894531|0.181799521289876|0.0959968566894531|0.0959968566894531|0.242777640773433|0.10170578659574|0.162493048069011|0.107317565632644" />
          </peptide>
        </decoy>
      </peptide>
      <peptide id="sp|P11643|IAAD_HORVU.AAT[Hex]DCSPGVAFPTNLLGHCR.3.1.False" updatedrts="15.0151768673799|13.944985887759|12.4065547036757|13.28531370164|14.7485580372533|13.6607971706991|13.6461187398915|13.5823880134761|13.6021560757385|13.5812976504744|11.1471970202051|13.6751613438604|12.8527490943857|13.730548407748|13.707001040437|13.6795438534967|13.1032726955169|13.741003910012|13.6995061062826|13.6371212131665|13.7212522008119|13.8422696250193|13.7972363380888|13.8019716099113|13.840991399836|13.8104015618258|13.8268795106481|13.8385299301156|13.8401497250319|13.8314439878223|13.8915773082982|13.8591252837045|13.8394813130504" scores="31288876.8863397|3096035.26479691|6106436.11043173|11513097.0087304|32885872221.9584|17950693.6754479|45376291.5148041|2433806.30612357|5076096.95713059|1033455.01837439|438.258806293277|641191.194584917|6572145.19702967|143599373355.212|23245287423.9045|2330960687.61435|38179157.8512618|1377235.6085238|5610422.95261802|1278153.91006885|957570487992.482|308521995920311|3483595.95097198|4.84367361976618E+15|8.70329480868646E+15|3.59500305278822E+17|1.33214045928417E+16|683131305611497|12952371668325.5|4.5773921954387E+16|5.37458928157708E+15|95374661917457|1.1672087833728E+15" fdr="0.819875776397516|1|1|1|0.0327868852459016|1|1|1|1|1|1|1|1|0.227272727272727|0.454810495626822|0.764302059496567|0.686980609418283|1|1|1|0.141414141414141|0|0.849056603773585|0|0|0|0|0|0|0|0|0|0" recomputedscores="-1.70554350394918|-5.45285194305081|-3.09173618491841|-3.32931189178242|1.39996793932939|-1.79231726325732|-2.61491708736579|-3.38994439031171|-4.22657622444165|-4.45232956200627|-8.29346597685036|-5.06060258389789|-4.26707087524985|0.773313016621395|-0.0834776305706955|-1.22684844665754|-1.29796085415002|-4.55894961308347|-3.44612135639152|-3.80354292885355|1.01273967000879|4.6911384085614|-2.44681196161666|5.67182121190371|6.54915372860546|5.60423429752935|5.30177282672985|4.70731404719781|3.72965089547868|7.74656927896118|5.3651862611602|1.52808471627121|5.02908417713207" pwhh="12.357430194910323|21.155486625947745|14.793790172462291|25.569619372629106|17.216038004092383|13.207740842765512|14.231141939028817|20.153078544191931|12.218742393172356|18.77702603762997|12.819482567414113|12.577467833764764|26.848975717895861|13.91119953805814|14.1039961813916|14.509833773136043|11.351396839989565|14.919269659869807|21.267178164472714|18.33741254377772|19.153871249999124|13.34415846723329|13.26135104105054|13.285193776873385|12.503163721570573|12.531163234173865|12.684555100051764|12.475645269845673|12.625717927729948|12.934801465149629|13.557517530859664|12.663004531724367|13.232381662834037">
        <fragment mz="1010.52001953125" charge="1" ion="y9" responses="0|701.783631402791|0|222.443404316787|1315.52206722894|3167.67068664195|387.923133862238|0|863.673528018738|976.063833424145|1308.05944620703|1900.19569272859|185.075973584239|1396.20189721781|2168.68143189361|1648.09801058431|162.540349338959|4991.26876888831|5214.41745333255|4996.69628692262|7525.89804498919|23356.6310461136|29799.2065087196|21012.8726950631|52802.7849579378|65541.1225661557|81052.479829009|26795.2953858386|31062.5989103012|64645.7567088179|31255.8687384466|29527.1199385882|28596.8440492465" signaltonoises="1|111.529764777996|1|54.4648596163354|164.190464336213|334.718895950135|56.1208151230229|1|140.149451576479|152.87904353587|249.028109790544|275.282407472551|62.299795277475|88.567393136192|202.820784683637|147.972790520266|23.9672884250137|377.693562253097|270.043430187654|301.913400964725|331.474310545531|824.069332637016|805.818408931445|895.585778591337|1441.64384573392|1294.07422625405|1425.13943200222|1014.09663749172|1042.53368642931|1151.55514748006|1018.3830799692|880.233500690039|897.514872365192" noises="0.0959968566894531|0.0959968566894531|0.0959968566894531|0.0959968566894531|0.0990294228770354|0.0959968566894531|0.0959968566894531|0.0959968566894531|0.0959968566894531|0.0959968566894531|0.136609251571411|0.127510316732795|0.0959968566894531|0.190433886426391|0.165616207983215|0.196344868606457|0.223634899762793|0.233932068534504|0.254247243964928|0.268972598630937|0.321479787155904|0.540654850058366|0.717036590066325|0.440978029836543|0.798848419245758|1.10141132836966|1.21617423325435|0.581806061350109|0.644395890579701|1.14001340374475|0.581232901433424|0.722014555867832|0.622510003194617" />
        <fragment mz="1157.58837890625" charge="1" ion="y10" responses="0|436.611670807952|138.40716369506|480.62506134639|688.789369639707|0|141.306503382987|0|0|0|0|558.509374624825|258.341999800419|553.260004352355|0|2578.4378777642|820.478313282962|468.407226017525|1485.96168295937|732.290946614499|822.188968141547|6316.40192693029|7133.10056459625|5438.40946708146|15835.3211072213|25743.3113702435|26815.5657146596|7949.61418958938|12668.9207713791|17744.2458391103|11092.7712556115|12296.0198661|8482.9150325879" signaltonoises="1|66.0553096160515|36.2867906527996|68.0854281406093|99.6820168714483|1|22.3608408491956|1|1|1|1|101.701809333052|47.3835610755303|110.404375986057|1|225.019997813605|179.689073830958|109.945281351123|267.135946377606|142.075085189596|170.097143896594|688.075853782689|683.673658885503|699.999882273386|1008.24550703139|1198.08959949419|1067.79899055617|792.763980619193|882.01353386476|856.437758833017|922.552797884994|716.42758822937|700.32873457962" noises="0.0959968566894531|0.0959968566894531|0.0959968566894531|0.0959968566894531|0.0959968566894531|0.0959968566894531|0.0959968566894531|0.0959968566894531|0.0959968566894531|0.0959968566894531|0.0959968566894531|0.0959968566894531|0.0959968566894531|0.0959968566894531|0.0959968566894531|0.0959968566894531|0.113957155593878|0.109150065455832|0.104541221081287|0.0959968566894531|0.0959968566894531|0.181457837416865|0.203687471251774|0.140716892696621|0.279632693454779|0.351100307347905|0.412247252427773|0.188210228786907|0.212197191290471|0.360918455001936|0.175183993071411|0.304651472575999|0.20352807204697" />
        <fragment mz="1228.62548828125" charge="1" ion="y11" responses="0|206.118042498471|871.564614851931|336.335012972401|76.6317341657409|0|165.036495921304|0|0|0|0|354.414238275296|940.798804355033|572.081202930533|1046.28624497084|0|445.50023118513|1958.1424358964|1307.47937888951|1302.6280533426|1410.79443534273|6521.71019751764|8649.61177015283|6181.69200540612|15224.858398098|17976.0484334874|23235.206369779|8419.64787079978|10681.4547362573|13900.4011660749|6545.92347898628|9539.39776961678|7507.52305999612" signaltonoises="1|47.5724126716279|97.0060302329637|80.7700923646754|24.8432614954042|1|39.7912989757786|1|1|1|1|78.6804678509488|94.3235047468741|106.837310228306|156.026695011591|1|135.192708206584|326.492293029597|227.87145351018|202.576447393509|223.21398296235|683.622711477268|772.454092671202|768.919733505834|1035.38617762096|833.657032762402|920.280974808325|727.468220875877|847.114607921302|833.882495440375|630.894395514102|813.908528663461|646.343801329225" noises="0.0959968566894531|0.0959968566894531|0.0959968566894531|0.0959968566894531|0.0959968566894531|0.0959968566894531|0.0959968566894531|0.0959968566894531|0.0959968566894531|0.0959968566894531|0.0959968566894531|0.0959968566894531|0.0959968566894531|0.0959968566894531|0.0959968566894531|0.0959968566894531|0.0959968566894531|0.0959968566894531|0.107219951236026|0.0959968566894531|0.0959968566894531|0.15260175004463|0.202767892655297|0.115576478217236|0.262881895623464|0.434024394752698|0.519193559965582|0.207827704772087|0.221665879794613|0.332555464866467|0.188517149733733|0.199048508174443|0.188199356351822" />
        <fragment mz="913.467224121094" charge="1" ion="y8" responses="270.353486304936|0|0|1869.64123286109|271.171306509352|2412.79150115773|2293.6078748522|1542.62335898801|1958.02604998504|1468.00828892404|0|1214.10700615193|0|0|1342.43920110745|0|4728.15504869663|0|0|0|0|0|0|0|7164.65341679184|11582.1629313576|11856.149474696|3903.5348072493|0|8057.2874242056|0|0|0" signaltonoises="59.5614836431787|1|1|251.060912307035|79.4191808557766|444.928564262909|403.37770420176|269.521168702939|328.257350526558|243.620876624122|1|212.933121883436|1|1|250.193080385629|1|476.097253989222|1|1|1|1|1|1|1|308.21868954678|417.482645703312|342.455321909966|295.660823300599|1|238.377713264717|1|1|1" noises="0.10333286108043|0.0959968566894531|0.0959968566894531|0.0959968566894531|0.111117005075916|0.105632370186122|0.0959968566894531|0.0959968566894531|0.0959968566894531|0.0959968566894531|0.0959968566894531|0.0959968566894531|0.0959968566894531|0.0959968566894531|0.0968932099112457|0.141205730519526|0.165546101474721|0.197899955778831|0.409260233362985|0.211981969601082|0.369197418512197|0.391546291186012|0.526473009086856|0.308347843998976|0.489835535740355|0.556281218524031|0.718660168302965|0.304549470816132|0.388635619085513|0.771862054318578|0.360469500549618|0.501635767571443|0.382773027090865" />
        <fragment mz="812.419555664063" charge="1" ion="y7" responses="2578.99112717956|2291.48725606909|1366.97598524723|33.8036453575237|2742.84598831664|185.442515307405|0|0|640.058253465145|0|0|797.167143201036|0|2500.68138541421|2461.96704256785|1225.99877869542|0|2178.62409406902|1731.58950139562|2624.54675142258|3039.6201567362|4769.98262300674|9220.56541033338|3967.47756027964|8158.97528154074|9528.17798719468|9410.13469854035|2969.74162428588|4805.50208698031|7377.24129931952|3155.05085809169|4611.38092363877|3913.00722178663" signaltonoises="318.845085336313|242.003737050233|210.438660613841|15.1881242731853|336.126163104209|53.5503528988882|1|1|152.747784384825|1|1|123.929166403356|1|217.026409040597|231.871015796073|85.2117562330711|1|123.754232641602|114.093164020387|164.672710318824|162.744297288713|177.074276606165|188.471336553402|165.721731974693|222.891394971402|201.662669077313|213.246948409446|128.780900147755|139.28829568324|154.113896570551|125.408574642387|124.655796765182|160.732624233167" noises="0.101122007122241|0.104010643058182|0.11921848350624|0.0959968566894531|0.0959968566894531|0.106911411203421|0.105610158273864|0.0959968566894531|0.0959968566894531|0.0959968566894531|0.149771837191355|0.138590967189511|0.141883823173673|0.223088137462923|0.212358776474893|0.289716252190985|0.273060336354547|0.42675662900583|0.286323210225857|0.313305052693654|0.355197756514178|0.426132918733688|0.579943187150051|0.3194265034845|0.720968998509082|0.978114757661604|0.907223698339142|0.493466521535001|0.612614439132639|0.89803009361659|0.523425427199944|0.725382479549823|0.497027533672842" />
        <fragment mz="893.921813964844" charge="2" ion="y17" responses="0|177.642456803455|0|632.428102943569|0|351.312255137672|0|575.933215955235|0|0|96.5139872070963|0|0|0|0|1351.40366780675|0|0|0|0|1793.07951506775|2728.99708813494|0|1793.59783909739|4482.31323176051|6950.69393701816|8620.50140623188|4667.95226930133|5509.11541279574|5123.01597285469|2702.68235659152|3756.33008230504|2410.60906301119" signaltonoises="1|41.4476618279404|1|65.1309601250881|1|55.8421134645383|1|85.9576646571836|1|1|28.6681095262154|1|1|1|1|161.767915553889|1|1|1|1|193.284296978314|256.961708216732|1|214.197185603509|714.613140920572|823.701521087972|903.312767068335|606.188636440957|697.893936779785|512.540219768671|396.407350083618|412.290433109058|390.489539011245" noises="0.0959968566894531|0.0959968566894531|0.0959968566894531|0.0959968566894531|0.0959968566894531|0.0959968566894531|0.0959968566894531|0.0959968566894531|0.0959968566894531|0.0959968566894531|0.0959968566894531|0.0959968566894531|0.0959968566894531|0.0959968566894531|0.0959968566894531|0.0959968566894531|0.122525967139052|0.0959968566894531|0.0959968566894531|0.0959968566894531|0.109630113376857|0.131412082305112|0.142063503004014|0.12031986089279|0.11366528749503|0.130790031087787|0.135923884026128|0.0959968566894531|0.0959968566894531|0.145101220493321|0.0959968566894531|0.133490967993159|0.0959968566894531" />
        <decoy>
          <peptide id="sp|P11643|IAAD_HORVU.CHGLLNTPFAVGPSCDT[Hex]AAR.3.1.True" updatedrts="13.187705600184|13.5946141919914|13.7345958213474|0|0|13.4152997964669|13.3438956252837|12.6233994656867|14.9837260210606|13.7477419938216|12.695947267087|13.7324500656822|13.6967768711543|13.9245397832929|11.9572855251488|11.489622760218|13.6078174504237|16.1295731086345|15.2634549692267|16.0319416952494|13.5639391047055|13.203635640073|13.2070814299943|13.163274954759|13.3847266397727|13.2571604356268|13.1301294407705|0|13.312821201881|13.2225748553551|15.1937086223384|13.1657753996528|13.3193397459175" scores="1141937341.59262|2493333044.37064|374068522.534668|0|0|1900074.36484202|29689.7382185112|939252.292148351|3159304.66763739|99040588.0208286|61210.4714899469|401617.369965797|3935303238.11207|17096476.8446429|180316779.49586|10482105.2762641|94648.6447056537|343893.271525782|914819.15751372|20933854.4660071|7308416521.93357|1720535.79696369|18101032.2849037|423886647.352841|86.9408987224388|3436.19000416936|8315742.32582192|0|2585484.0948817|27173284.2808259|10394.1535329879|8580355.35700711|2650527427.3664" fdr="0.382198952879581|1|0.974358974358974|1|1|1|1|1|1|1|1|1|1|1|1|1|1|1|1|1|0.643037974683544|1|0.716599190283401|0.604026845637584|1|1|1|1|1|0.635346756152125|1|1|0.501278772378517" recomputedscores="-0.225616150990641|-2.54687754902537|-1.30457283818104|NaN|NaN|-2.7676279004604|-5.79913971828191|-3.80344813877387|-4.43251462415722|-2.47080793034125|-6.14837090355783|-5.26377764570267|-1.48979982198375|-3.15093290569183|-2.19377640893819|-3.57393487853314|-3.90367279913866|-5.22264871255055|-4.2793072120609|-2.64786854618167|-1.10460779204659|-3.56248401086331|-1.73113639572759|-1.3861039232957|-7.45130584087002|-8.41538779583992|-3.90287616832131|NaN|-2.97015653205863|-1.47990671353388|-6.26903288154824|-5.51784302060686|-0.614732067261494" pwhh="16.149178377658505|17.272248599792711|18.536493466741657|0|0|18.932826227064112|15.050703656178381|22.924383261914318|15.663944741480307|15.775657255292078|21.78195570709245|12.502740839853759|13.349006529577508|20.31455870272034|13.736051032853061|22.493114967151978|21.875786338838907|11.477607263414029|13.534257835031131|9.6062018207969864|12.497819376947056|12.406460132359399|13.457271587173727|13.375948627471983|19.180803442629923|17.169372510030577|11.976874224233308|0|12.468613939066486|12.220508923736956|12.484828209844546|12.619801661667029|12.123621830955788">
            <fragment mz="1039.43603515625" charge="1" ion="y9" responses="317.531659209668|692.388730354974|247.703812102526|0|0|1023.85326831341|780.317470025743|0|0|360.839627274368|0|0|0|798.278451457751|107.522543640213|0|0|261.061374149107|3153.11714833424|0|0|1488.20737761773|976.710069498315|1494.54989013063|963.616000250654|678.329956416209|2742.16622706645|0|0|1860.54098832467|52440.6901674327|541.753739181842|1286.21004743549" signaltonoises="47.2526296204479|139.201403938403|61.9191396020472|0|0|159.125868636997|150.330588397868|1|1|70.0577492147595|1|1|1|87.1380424685987|37.947541389545|1|1|60.1210175906155|310.85100281795|1|1|65.6652427469491|37.680878742678|55.0726700805344|22.2590175836942|21.0441902916123|47.1942546995205|0|1|29.5965352921012|1357.90169557473|11.1485199315089|31.3906545490241" noises="0.149533776789136|0.0959968566894531|0.0959968566894531|0|0|0.0959968566894531|0.0959968566894531|0.0959968566894531|0.0959968566894531|0.0959968566894531|0.0959968566894531|0.0959968566894531|0.0959968566894531|0.0959968566894531|0.0959968566894531|0.0959968566894531|0.119306587887475|0.13487352701129|0.188795102417406|0.150704992819841|0.185864827745221|0.442019488170735|0.667869157489316|0.55872936866763|0.632131556807284|0.692984821066483|0.979229153860551|0|1.01555588930604|1.01839645107596|0.768313765787797|1.15181512640279|0.888439397581404" />
            <fragment mz="1138.5045166015625" charge="1" ion="y10" responses="192.205952229219|67.9343644741027|525.608350898021|0|0|415.945566239702|204.734175465359|0|476.043989746278|182.227837707345|1235.90297532018|149.946245888331|540.800882818638|0|753.076728946275|0|3138.33735790172|0|1248.27543394271|0|298.713846457349|395.231111676661|350.184078492998|965.915302226154|0|900.67651420672|1362.03104101398|0|1488.78277481203|1899.68740792859|24551.2219817008|724.817581468318|1452.98356340179" signaltonoises="32.3738111541209|17.2640970977538|107.432579609447|0|0|93.8873998629936|40.1147610834619|1|91.0178602296663|44.3080404783532|177.975376884327|38.6481832944207|93.5698121769938|1|159.097151723465|1|430.16949808723|1|190.839395827823|1|66.1155418020562|40.5138797146602|25.8249100125362|69.6323001870099|1|39.1340124070723|50.7179751051459|0|53.4578580162342|60.1994510188551|753.207876264907|29.9355076837837|55.3289920151806" noises="0.136231979075925|0.0959968566894531|0.0959968566894531|0|0|0.0959968566894531|0.0959968566894531|0.0959968566894531|0.0959968566894531|0.0959968566894531|0.0959968566894531|0.0959968566894531|0.0959968566894531|0.0959968566894531|0.0959968566894531|0.0959968566894531|0.129796740963296|0.0959968566894531|0.0959968566894531|0.0959968566894531|0.0959968566894531|0.23602147765132|0.376694883990464|0.251998435001741|0.413367125273713|0.523429461945537|0.608455820354371|0|0.644720074638106|0.733557114732504|0.700360489032692|0.647285733639492|0.606127527406248" />
            <fragment mz="1209.5416259765625" charge="1" ion="y11" responses="0|0|243.445170908969|0|0|0|0|136.857748498489|0|718.088332425571|206.77271068794|0|390.227069458158|1414.78551892905|0|0|2503.13240090842|0|885.409540637377|319.689622053723|550.435741139324|324.422635070405|1263.37725599171|1790.25760081479|1849.59533932497|2078.90111877084|3588.37122071786|0|2449.01381180379|3953.85365867918|26536.7600860648|2274.37118305751|2161.79775720094" signaltonoises="1|1|46.6693691103149|0|0|1|1|32.0772322375595|1|101.394966629755|37.3442144290847|1|63.7237134275893|83.3641211630319|1|1|247.289761619566|1|124.720332033608|67.7729819822271|90.9125541232884|42.7589224244473|78.7626805520567|123.193894769145|97.8147962742475|126.330073105855|135.7488275541|0|110.68893817406|133.015024217683|984.040252262239|72.1407437402894|93.4375920406784" noises="0.220720759796489|0.14136103834387|0.0959968566894531|0|0|0.110116884335024|0.102974532575649|0.129351065190026|0.121327695987853|0.126302680513576|0.163134371248801|0.177456151799121|0.097099718156512|0.195719928701333|0.140629538751815|0.10268501987156|0.178546257063283|0.126911084092767|0.110832655274191|0.110637158248294|0.115999083901367|0.201465265068256|0.333649035393575|0.274861583702211|0.386513985502269|0.380687838177585|0.594761225791654|0|0.494738791237888|0.64646925825368|0.544007048804887|0.677306234184156|0.530307453702498" />
            <fragment mz="982.41461181640625" charge="1" ion="y8" responses="0|0|1159.07740017306|0|0|1242.15602610383|380.064746529155|641.569460852306|378.843641602509|1631.02243654034|0|3051.76671894446|2075.32158877336|4013.77721163407|388.571629429374|1168.89463906398|4468.85998167537|1690.62151966545|0|569.814820209031|3167.11376101345|1545.34217610357|0|0|3798.3151993129|0|4384.97644393002|0|3882.13938548355|3226.93771979462|0|2890.95537554264|3213.84803217282" signaltonoises="1|1|160.97139215121|0|0|152.060534344849|82.7470470326498|72.6486613749848|49.1925613847906|376.092486408327|1|482.108365747277|404.724087445204|505.051585175637|53.6766377940753|80.1102921361545|434.751581503234|145.68890960443|1|90.2595988553709|229.708814031679|161.386588020105|1|1|264.360929715237|1|279.162891333398|0|292.29215400704|166.681146537797|1|301.223717981376|374.659313619589" noises="0.0959968566894531|0.0959968566894531|0.0959968566894531|0|0|0.0959968566894531|0.0959968566894531|0.0959968566894531|0.0959968566894531|0.0959968566894531|0.0967134565065962|0.13835291799641|0.0959968566894531|0.182246216548997|0.18472390926913|0.22410998983644|0.178912384525834|0.27718648033293|0.264163666677365|0.186318832081297|0.286111331079515|0.191305465597356|0.230078512897978|0.12428592270525|0.16430360833428|0.230540326462846|0.180996808338257|0|0.187447754108588|0.218941399042008|0.114265961692968|0.135910019326685|0.103361659625623" />
            <fragment mz="885.36181640625" charge="1" ion="y7" responses="0|496.441884579365|2238.3592422078|0|0|1051.37780602182|1433.69831337552|0|0|525.739216718674|143.373963161465|1549.41520656842|0|2282.37080798049|0|2380.14140645119|1730.66172843178|1818.92591705809|0|528.736487221356|312.15186976688|3484.28951230709|2946.53535078936|940.413365039714|1817.5887488894|0|962.069843021131|0|1402.02996398393|1300.60934563934|0|0|1165.78068458237" signaltonoises="1|62.6366405313874|215.854075067149|0|0|120.591744254842|225.599828626814|1|1|112.895962959535|51.9446744473848|198.274500343216|1|322.51551745738|1|247.306155715454|251.297531090175|296.691736125764|1|126.173903249629|64.733970855799|227.273488949381|202.270949154312|137.814086864542|119.127564909988|1|119.686613609619|0|150.898023249766|139.926985431566|1|1|161.886156811054" noises="0.0959968566894531|0.0959968566894531|0.0959968566894531|0|0|0.0959968566894531|0.0959968566894531|0.0959968566894531|0.0959968566894531|0.0959968566894531|0.0959968566894531|0.0959968566894531|0.0959968566894531|0.0959968566894531|0.0959968566894531|0.127469302481213|0.0966111273890768|0.155039597532469|0.148742811939539|0.121431226625811|0.131853439996754|0.208092137286845|0.213039334495595|0.141551030080832|0.19132654309732|0.301522481208528|0.187618748780344|0|0.0959968566894531|0.168051965545845|0.14197809720351|0.156618597425331|0.128781552169461" />
            <fragment mz="947.96441650390625" charge="2" ion="y17" responses="646.925552914192|60.5777493385359|139.568070667208|0|0|223.918993659467|681.065609579278|1372.98512066945|0|0|171.742102560606|0|434.085658621039|441.342751264603|0|644.454538212808|503.772099869005|0|0|1622.06889327918|0|0|1208.44491148449|321.806633445842|289.767853850824|1055.66159142334|228.98803044079|0|418.198930080391|1777.36231817762|0|1396.98983229073|603.051890354577" signaltonoises="119.090880144136|16.8405230599663|27.2697874133017|0|0|55.3199130389304|78.0134302815764|163.344564746165|1|1|38.694902409386|1|66.5752876266314|74.5678119417639|1|102.258244954742|77.9466903066882|1|1|261.050942301261|1|1|85.1612340414943|56.9475769115369|65.5258596980098|168.208131324825|77.7365027517909|0|100.364286758995|242.824992031025|1|164.331961435465|111.76428168012" noises="0.0959968566894531|0.0959968566894531|0.0959968566894531|0|0|0.0959968566894531|0.0959968566894531|0.0959968566894531|0.0959968566894531|0.0959968566894531|0.0959968566894531|0.0959968566894531|0.0959968566894531|0.0959968566894531|0.0959968566894531|0.110470575752578|0.119472231181449|0.107291502718175|0.112974779137512|0.135184871480488|0.116073437501626|0.0959968566894531|0.140310221180748|0.0959968566894531|0.0959968566894531|0.0959968566894531|0.0959968566894531|0|0.0959968566894531|0.0959968566894531|0.0959968566894531|0.0959968566894531|0.0959968566894531" />
          </peptide>
        </decoy>
      </peptide>
      <peptide id="sp|P11643|IAAD_HORVU.AAATDCSPGVAFPTNLLGH.2.1.False" updatedrts="14.4469836214545|13.9169218904962|14.3680109645093|13.9886741245859|15.1276516668121|13.1946292359341|12.6941477339967|14.4500818586523|12.985696364275|13.898457185465|14.2231709263792|12.6022990182305|12.7537038639785|15.3612046435515|13.8223564559949|15.4013095370391|15.2218115762218|13.3877505151584|14.4212564556857|15.291575319286|12.6729497601486|14.4399690639134|14.4139512809212|14.4334505561379|14.4333366868758|14.4116505963073|14.4228445944979|14.4392845441864|14.4329875138817|14.4262543923605|14.4753203550899|14.4361568936723|14.4070258396414" scores="34157681142.5051|31802149.4645907|125002343818.597|975108245.267509|1329877362.66749|146753190.216298|263287558.474161|1087180.37837575|562540257.079264|29283350.4980156|1845344030.75054|223576663.14627|8564434489.07218|216980.207009735|5017936693.40072|11371434.8044797|181215.211647869|36194.3860527536|58502909047.0477|195070.153533182|363080442.180886|3.15204313480046E+15|8979341712977.46|486187143.311675|1.01561934212163E+15|659721248885.071|8.95207963055682E+15|780576719702943|129711398464194|70952674512326.5|1441471660802.06|774455251026436|58571165415.4214" fdr="0.19935691318328|1|0|0.875|0.503448275862069|0.986784140969163|0.718346253229974|1|1|1|0.365325077399381|0.931330472103004|0.367647058823529|1|0.472622478386167|0.874458874458874|1|1|0|1|0.641414141414141|0|0|1|0|0|0|0|0|0|0|0|0" recomputedscores="0.802646334844666|-2.3829594731471|2.03407404416432|-1.10588344621986|0.249039293861437|-1.69493508227706|-0.714958289175646|-3.13964652510464|-2.84056425274775|-2.81183962798638|0.228254663912853|-1.6463260982|0.480995288036743|-2.69403841450013|-0.131844824723788|-1.72076179589605|-3.40475807017478|-3.1653034628509|3.45102957406755|-3.48600487931306|-1.11455676301163|4.62613080857117|2.75225193205856|-3.57101645063015|5.17876882844561|3.5571378660726|7.88179642292147|5.63612249500254|4.81748974721584|4.23874965021478|2.69263577534394|6.35010400177265|2.00251078898379" pwhh="13.281488716550202|37.662310586912469|21.535640354264018|19.482836391682536|30.465266295573031|26.557715454945523|16.155946597434149|19.888180230819057|19.898756867323584|14.896182096829035|13.820874165368371|13.689701724354725|15.620884555299554|16.526144593976031|26.529931407732217|11.1641699573493|24.905154984027167|14.298659329523932|15.328466137222632|15.14749985264476|21.995981963666221|13.679857525411155|12.327826691103812|12.366367348187831|12.399116325855829|12.418249666762332|12.767714583635021|13.027756773721258|13.03826728296003|12.53469039307754|13.569911904705339|12.802209333036751|13.478882754017098">
        <fragment mz="1222.65783691406" charge="1" ion="y12" responses="913.362690307669|354.214297895782|273.839762197619|456.76663598845|752.604138832624|1062.39195183231|355.555525681297|208.034753591448|959.950626619629|636.012042609964|112.764319070215|436.049142037669|495.617502909701|1321.57712332063|141.087488016489|480.73609287368|1733.26480992017|0|2746.81421140099|1205.36101177057|2624.97101033555|9632.933635625|10705.8015330805|6570.48059208788|17018.0418936575|20463.1803052477|25184.6938872716|9213.7939165592|18440.9373735115|15707.2922209865|14693.0220958822|19030.6434613185|11643.6590656526" signaltonoises="194.110113746452|54.1361605584683|43.6284857460551|48.1718520037621|142.174169819691|161.198093751398|59.7587686320858|45.700088860492|133.896900189049|63.8419677615073|31.6183959291244|92.4137055705563|85.2949568055969|174.791836206337|36.8637006585253|99.6328015148188|242.57605193795|1|337.158429984345|196.784344537201|367.325922058478|893.307853229097|750.074880190872|701.835664426585|1075.85602895976|948.989907337354|990.534756216872|956.310405346382|901.26040821564|931.223364858728|1061.82143798155|851.915866830817|1029.73371423873" noises="0.0959968566894531|0.0959968566894531|0.0959968566894531|0.0959968566894531|0.0959968566894531|0.0959968566894531|0.0959968566894531|0.0959968566894531|0.0959968566894531|0.0959968566894531|0.0959968566894531|0.0959968566894531|0.0959968566894531|0.0959968566894531|0.0959968566894531|0.0959968566894531|0.0959968566894531|0.0959968566894531|0.0959968566894531|0.0959968566894531|0.0959968566894531|0.166715206275898|0.312371130372952|0.207868299974351|0.348137895984632|0.471448976491489|0.446887202967816|0.187701527910615|0.339996141963601|0.36787049798534|0.22920890138875|0.407068027716886|0.19418757245107" />
        <fragment mz="969.515258789063" charge="1" ion="y9" responses="496.568616981244|390.619594898286|0|0|1907.64726908381|1876.96656412743|220.054312716478|907.004313912401|855.597826901468|592.158039127248|374.879088541042|180.979797690497|472.086360480011|384.64894456409|328.80707350434|0|806.159691658272|1338.68260559047|0|267.608269013203|2205.58313972769|5235.05957084187|10470.6504496166|4667.77867490332|10697.2549965087|16263.8318065895|12152.3097337878|6536.3455220439|11628.7826280711|14332.4162240098|12403.626172603|11689.7403144336|16111.7168283455" signaltonoises="119.943665066067|102.174005955264|1|1|197.663551458888|224.233330822628|52.2756946117353|139.722658357175|138.415048220462|80.2796337762249|93.2791923092653|43.6235803663976|91.2715328090973|109.841341261952|88.5380074880511|1|163.711972236565|175.912519129373|1|76.1856509243497|244.576186671714|606.635832217839|721.554942806708|584.16722148463|626.034958067987|766.657848127042|671.496317076898|719.30489043792|719.535886618491|697.569613017301|844.374082750188|672.640281833553|930.355297195735" noises="0.0959968566894531|0.0959968566894531|0.0959968566894531|0.0959968566894531|0.0959968566894531|0.0959968566894531|0.0959968566894531|0.0959968566894531|0.0959968566894531|0.0959968566894531|0.0959968566894531|0.0959968566894531|0.0959968566894531|0.0959968566894531|0.0959968566894531|0.0959968566894531|0.0959968566894531|0.0959968566894531|0.0959968566894531|0.0959968566894531|0.0959968566894531|0.16052207695522|0.204262799189914|0.151431971909646|0.34247399202915|0.403653574569458|0.392358329134057|0.175807568356755|0.325173904204682|0.396493260474304|0.223122056798115|0.324037274259452|0.196088817183074" />
        <fragment mz="1309.68994140625" charge="1" ion="y13" responses="645.91412626253|332.506317161043|0|415.119337365073|1031.97783330674|197.015809981537|0|255.362003289753|110.009082110889|75.104737388703|198.251693122862|425.403191666838|163.874799696077|1349.69010672198|175.593155193713|461.328210860362|1429.48817716287|0|0|1003.70689648905|1597.52830410365|1183.85790105194|1956.16388188791|2442.05851179876|3751.75389391429|4733.99350923811|3868.62990066162|2255.98976939966|1908.2475212206|3488.13912348691|1962.28691907669|2580.44563496875|3298.26890356912" signaltonoises="102.881083580963|72.1204636848722|1|57.3234813760727|148.219103176392|42.3978265440793|1|50.3858667473832|29.0909027168154|19.7244960079335|48.4623147990368|58.8780483063263|38.2616889017903|305.100852459943|44.4459691100023|89.5053757214026|151.303691871539|1|1|176.585744213607|220.643788830297|284.603415849157|342.504055523065|328.196435879131|433.848312793914|526.571957745062|401.63598270985|420.506890188827|275.040381628869|409.037716033071|434.379507876107|433.869056687563|443.273766219339" noises="0.0959968566894531|0.0959968566894531|0.0959968566894531|0.0959968566894531|0.0959968566894531|0.0959968566894531|0.0959968566894531|0.0959968566894531|0.0959968566894531|0.0959968566894531|0.0959968566894531|0.0959968566894531|0.0959968566894531|0.0959968566894531|0.0959968566894531|0.0959968566894531|0.0959968566894531|0.0959968566894531|0.0959968566894531|0.0959968566894531|0.0959968566894531|0.0959968566894531|0.103289185312787|0.0959968566894531|0.162865764945031|0.162661307267516|0.204198357144418|0.0959968566894531|0.164504830739182|0.16793573703249|0.0971194660734596|0.12628975682409|0.104241596585324" />
        <fragment mz="944.414184570313" charge="1" ion="b11" responses="466.26595934226|1854.89583234916|1219.9493752577|0|889.139309174339|310.951766919337|0|0|0|440.004181029542|0|269.208711988323|528.708996896124|635.280248418632|1088.11488144778|268.3355167547|0|4086.18409509962|0|0|0|0|0|0|0|5838.38820422961|0|1626.41296407802|4119.40617769432|0|0|0|0" signaltonoises="81.8051396148019|147.659128351712|162.361688242928|1|107.803567749226|76.2308814274905|1|1|1|90.0833796631871|1|62.3418294284876|98.6650177585078|136.534313010069|162.923063491156|81.2445757410305|1|464.326017882142|1|1|1|1|1|1|1|373.506598383307|1|190.437025110643|471.228340124845|1|1|1|1" noises="0.0959968566894531|0.0959968566894531|0.0959968566894531|0.0959968566894531|0.0959968566894531|0.0959968566894531|0.0959968566894531|0.0959968566894531|0.0959968566894531|0.0959968566894531|0.0959968566894531|0.0959968566894531|0.0959968566894531|0.0959968566894531|0.0959968566894531|0.0959968566894531|0.13197890011676|0.162704221145181|0.265404447679157|0.104249672767881|0.320594388251676|0.404197438152531|0.180476629656347|0.395047381578651|0.689958429060423|0.221799343382867|0.904845889519829|0.207462292190375|0.107817753276372|0.654762625134326|0.375322746249189|0.37963883483743|0.327437870003825" />
        <fragment mz="1091.48266601563" charge="1" ion="b12" responses="0|26.5347314426141|760.152821543719|705.699565889618|1844.2468725236|1473.5627747149|514.972814266204|0|0|683.814821298584|0|0|206.228082559752|866.541155613077|1999.49945265398|64.8538893333552|755.274024752179|0|1308.93302642516|0|0|1320.67262879951|2279.10670168984|716.706903717444|3138.27042220467|2046.43221516883|2023.12911526255|1077.25037850986|1431.88177392291|1343.55314105654|1759.45609726221|3147.05524770291|2001.45377988932" signaltonoises="1|9.44630424389928|102.584004720012|112.246081802472|173.009855052139|139.161611662912|95.67489600589|1|1|148.510074388175|1|1|47.7205113643856|141.703935500421|219.799279226681|25.4716163684606|128.55563392101|1|201.531775215838|1|1|192.321485734217|222.38108929752|137.674906189414|356.01664150194|194.500733358487|237.057468513525|217.90728275691|176.584982005388|160.799100977368|205.492452549363|414.847607711294|301.339151207274" noises="0.0959968566894531|0.0959968566894531|0.0959968566894531|0.0959968566894531|0.0959968566894531|0.0959968566894531|0.0959968566894531|0.0959968566894531|0.0959968566894531|0.0959968566894531|0.0959968566894531|0.0959968566894531|0.0959968566894531|0.0959968566894531|0.0959968566894531|0.0959968566894531|0.126931146021248|0.0982850663704699|0.105962091519812|0.0959968566894531|0.0959968566894531|0.12054151195418|0.183163113122523|0.0959968566894531|0.184363102065308|0.25173154381472|0.181316345193738|0.109240933267582|0.18284539944309|0.171513559933304|0.141580014055913|0.128358786457637|0.0959968566894531" />
        <fragment mz="1412.69909667969" charge="1" ion="y14" responses="309.035123146818|480.017165630133|544.412049314243|459.034060381887|247.204737498734|876.421902745794|383.336756463471|0|452.069273968535|0|524.621633501843|369.179378953855|0|960.337661976475|270.051982522059|340.857876190642|2380.02000396328|0|526.128897758053|353.002284260607|0|1108.82555986685|2047.1948105347|966.685399770695|2123.73848171517|2382.49002508901|2778.72670334182|1265.65446989755|3202.42793440532|3175.83164763299|1644.51659420565|3652.47170093279|1802.59379368486" signaltonoises="45.8395468548869|72.5097104233647|85.1447924276473|49.046040394338|54.1274795232498|137.08338265767|48.1088299622789|1|64.5335311778244|1|108.012329854938|63.5640607555501|1|154.655022836561|56.3982394466045|59.624323712037|251.934944848759|1|82.3304187289365|75.013455716095|1|182.751673143212|260.6254528157|191.861667242374|393.759342545129|309.321522992871|407.154926175662|284.920732606699|397.58291701423|378.334758141344|218.072727511492|478.99545408319|362.930778283173" noises="0.0959968566894531|0.0959968566894531|0.0959968566894531|0.0959968566894531|0.0959968566894531|0.0959968566894531|0.0959968566894531|0.0959968566894531|0.0959968566894531|0.0959968566894531|0.0959968566894531|0.0959968566894531|0.0959968566894531|0.0959968566894531|0.0959968566894531|0.0959968566894531|0.0959968566894531|0.0959968566894531|0.0959968566894531|0.0959968566894531|0.0959968566894531|0.0959968566894531|0.0959968566894531|0.0959968566894531|0.0959968566894531|0.150246008677513|0.143876949315344|0.0959968566894531|0.110812555880397|0.124125422739657|0.0959968566894531|0.0986626841554536|0.0959968566894531" />
        <decoy>
          <peptide id="sp|P11643|IAAD_HORVU.GLLNTPFAVGPSCDTAAAH.2.1.True" updatedrts="14.5344463601931|13.7005230422892|14.9973168397783|14.5161809454073|15.139783790474|14.4926714063855|16.6414377596575|14.5161314194057|13.8337281187744|14.489034631521|14.2561888205938|14.0801174403641|12.6408902079849|12.7616569479353|15.3130418101393|15.3080871502377|14.6278318476268|13.5181042979103|13.7449256139889|13.6476553717131|13.7971271232992|0|0|13.6812422839429|13.6434943509593|0|13.679283618197|16.6979732760885|13.8735133375093|0|0|0|13.4602139267411" scores="71005794026.6559|476324540.842723|373917509.83185|1880947.40974814|237729572.908599|139627089.640984|46391440.1466653|848509.612677515|68319688.2005725|2773989406.91862|1576852.12477925|367402.068310962|253078726.336431|1792742.75108545|176136.873925549|10944184.9152766|1618555.05769424|1765514.95084083|2273935.07251462|1923915775.85375|65764120214.0434|0|0|808142097.778015|74832.9468295395|0|190721.455842952|440435.905827083|5173658916.23665|0|0|0|110900.994693864" fdr="0.131034482758621|0.853273137697517|0.692307692307692|1|0.702380952380952|0.989059080962801|1|1|1|0.715686274509804|1|1|0.886010362694301|0.934782608695652|1|0.879310344827586|1|0.691764705882353|0.592592592592593|0.198083067092652|0.124567474048443|1|1|1|1|1|1|1|0.29673590504451|1|1|1|1" recomputedscores="1.12045174302541|-1.20751299001564|-0.490068309228485|-3.82055962187136|-0.498689089473193|-1.71655294750784|-1.49527859213506|-3.24729136391723|-3.75617198442827|-0.8353555953709|-2.84003171277372|-4.43061097141197|-1.04844776355138|-1.86624374939672|-4.58651971842693|-1.73739363930038|-2.423897138193|-1.47707327752445|-0.959369827616356|0.542067816481115|1.1434293912145|NaN|NaN|-3.35033219020108|-4.95386928728103|-Infinity|-2.78972796056011|-3.62447028918497|0.418309399171947|-Infinity|NaN|NaN|-3.72023763502911" pwhh="13.124602140427088|23.031741950581871|37.315219456683572|13.111828140400677|16.38409702554328|23.756268022685671|12.946890999913556|18.056698939540787|15.132224617167953|16.334004270192086|17.094163496022269|30.468517560665152|13.20469354505604|15.643579068809013|12.872502655570846|12.84044767803986|8|16.283360350140981|18.099014213905139|19.228782971688037|16.68463810407297|0|0|17.012355018780802|18.679833583244662|0|12.039144972636414|15.695360477174054|21.714419345155243|0|0|0|15.034431195387643">
            <fragment mz="1099.483642578125" charge="1" ion="y12" responses="1141.61343098945|0|1256.89984972838|2017.26525633377|0|2209.32393476391|0|2240.82319510315|0|1233.24765011259|2178.53946964533|3684.92173489013|93.6193551847515|164.943741422326|0|0|3647.28463555511|52.1671838658863|1244.71241776779|1434.61714627592|170.87893226375|0|0|351.761131374207|1034.36425773428|0|1281.86509947648|0|946.384508666288|0|0|0|0" signaltonoises="249.829550694296|1|123.183298052838|388.761976558136|1|274.342163521993|1|309.951858787857|1|219.305275505986|372.693604464286|346.772671659343|30.203353517494|47.3329577876686|1|1|237.529623119515|23.5168096274441|227.055533592616|252.459179596221|58.6036708317027|0|0|74.4127451390438|190.312428153554|0|168.444112308199|1|173.72298139583|0|0|0|1" noises="0.0959968566894531|0.0959968566894531|0.0959968566894531|0.0959968566894531|0.0959968566894531|0.0959968566894531|0.0959968566894531|0.0959968566894531|0.0959968566894531|0.0959968566894531|0.0959968566894531|0.0959968566894531|0.0959968566894531|0.0966591467989467|0.0959968566894531|0.0959968566894531|0.217079368111207|0.0959968566894531|0.0959968566894531|0.0959968566894531|0.0959968566894531|0|0|0.0959968566894531|0.0959968566894531|0|0.136090978525414|0.0959968566894531|0.116820323101059|0|0|0|0.0959968566894531" />
            <fragment mz="872.356689453125" charge="1" ion="y9" responses="0|72.1341829926276|673.01419807937|222.829597006815|1441.43627551618|1093.44254976838|291.912398085719|361.405668583996|69.97512739629|189.700732015076|0|376.173791920835|201.005328478211|0|0|0|437.929836154293|375.520628328227|185.191023621107|895.936974491576|837.274624852785|0|0|710.475637346855|1353.99875633523|0|520.360940234054|0|707.499692512154|0|0|0|1257.66384968807" signaltonoises="1|16.8204549419888|81.8066404450458|58.1346906734462|154.516830830704|185.991904668606|67.683629047918|82.9345219760412|21.5301642186201|54.8709553166292|1|62.725935193501|54.0441588287006|1|1|1|81.7861317292313|56.1922246636832|35.4284895113692|141.34333201699|54.6621706678059|0|0|96.5946905211446|169.599752011532|0|73.2489255799399|1|131.268226871448|0|0|0|154.212984356415" noises="0.0959968566894531|0.0959968566894531|0.0959968566894531|0.0959968566894531|0.0959968566894531|0.0959968566894531|0.0959968566894531|0.0959968566894531|0.0959968566894531|0.0959968566894531|0.0959968566894531|0.0959968566894531|0.0959968566894531|0.0959968566894531|0.0959968566894531|0.110894165635496|0.127650824045852|0.185046860027769|0.156765896680642|0.0981401168200417|0.161050128744511|0|0|0.110570182639614|0.169492256933583|0|0.169982218037782|0.0959968566894531|0.113186978101908|0|0|0|0.0959968566894531" />
            <fragment mz="1246.5521240234375" charge="1" ion="y13" responses="418.071128529117|399.381852225401|323.390046849136|0|1228.47069968116|587.240474244355|0|228.672097909194|726.646292344161|619.530731063595|0|79.2868579920955|309.698279543614|0|532.377763558814|0|706.978882731855|0|0|1437.52214948322|860.807128034017|0|0|921.056099150226|412.257957962253|0|1242.60900094285|0|904.11037280821|0|0|0|1859.27344439684" signaltonoises="82.823281695915|52.4618806355286|44.5770904798019|1|168.836674129891|88.1747747235067|1|44.4782149407881|112.479797843493|68.6077431297947|1|30.6638978026294|69.6227286202414|1|117.397973041582|1|264.721280749234|1|1|245.116660474063|170.62686440886|0|0|161.630483408656|87.7675897213433|0|166.133670431796|1|150.397318847982|0|0|0|236.943030948343" noises="0.0959968566894531|0.0959968566894531|0.0959968566894531|0.0959968566894531|0.0959968566894531|0.0959968566894531|0.0959968566894531|0.0959968566894531|0.0959968566894531|0.0959968566894531|0.0959968566894531|0.0959968566894531|0.0959968566894531|0.0959968566894531|0.0959968566894531|0.0959968566894531|0.101158742241777|0.0959968566894531|0.0959968566894531|0.0959968566894531|0.0959968566894531|0|0|0.0959968566894531|0.0959968566894531|0|0.108105457321286|0.0959968566894531|0.0959968566894531|0|0|0|0.0959968566894531" />
            <fragment mz="1067.58837890625" charge="1" ion="b11" responses="0|293.199138939727|339.326058314508|0|996.509845700386|0|32.8404953911643|0|603.066676762115|0|0|154.447605574751|0|0|715.539999661858|505.128415453719|0|1855.1201983248|1044.94311608842|1882.80161775294|1069.81151162296|0|0|0|0|0|1056.61391362894|115.739420685426|2761.69488917251|0|0|0|2310.76996134738" signaltonoises="1|47.5238564094694|45.1950315783158|1|173.178488225792|1|10.2494406025941|1|94.6627277960989|1|1|53.1036253372673|1|1|183.557041482835|132.658719468791|1|309.931268348345|168.174924310184|239.087996281355|168.167973583868|0|0|1|1|0|207.556365672027|39.7908713684347|326.861991467037|0|0|0|254.420950040506" noises="0.0959968566894531|0.0959968566894531|0.0959968566894531|0.0959968566894531|0.0959968566894531|0.0959968566894531|0.0959968566894531|0.0959968566894531|0.0959968566894531|0.0959968566894531|0.0959968566894531|0.0959968566894531|0.0959968566894531|0.0959968566894531|0.0959968566894531|0.0959968566894531|0.0959968566894531|0.0984926775982679|0.0959968566894531|0.0959968566894531|0.0959968566894531|0|0|0.0959968566894531|0.0959968566894531|0|0.109739301178468|0.0959968566894531|0.0959968566894531|0|0|0|0.0959968566894531" />
            <fragment mz="1154.6204833984375" charge="1" ion="b12" responses="66.1439754512016|289.891696209156|0|0|494.504984917871|227.048807093621|244.154923132695|0|0|133.662761874738|0|545.998341141739|194.904311478107|557.295094938873|138.626524047263|380.345773903031|207.094144010532|2147.66056195346|2050.25549924101|2378.5777907179|2449.53080207761|0|0|1403.97390613022|2701.67438035746|0|2173.25304132568|746.868444670399|653.918344537947|0|0|0|1140.71508659911" signaltonoises="19.9236927249598|45.6184441867231|1|1|82.1584921582107|54.9470765232283|60.2524867152872|1|1|29.4225302205596|1|77.4986046213288|46.4946751255045|107.926066221576|42.5034990868438|78.225027900881|72.4228519801587|377.616607271969|346.955439173271|422.096636613999|412.049829069439|0|0|318.181986785733|427.923882811113|0|320.01116665631|143.355702335788|122.626229308185|0|0|0|207.469886866152" noises="0.0959968566894531|0.0959968566894531|0.0959968566894531|0.0959968566894531|0.0959968566894531|0.0959968566894531|0.0959968566894531|0.0959968566894531|0.0959968566894531|0.0959968566894531|0.0959968566894531|0.0959968566894531|0.0959968566894531|0.0959968566894531|0.0959968566894531|0.0959968566894531|0.0959968566894531|0.09771688396353|0.12909266305943|0.0959968566894531|0.0959968566894531|0|0|0.0959968566894531|0.0959968566894531|0|0.111102855188223|0.0959968566894531|0.0959968566894531|0|0|0|0.0959968566894531" />
            <fragment mz="1343.6048583984375" charge="1" ion="y14" responses="442.366440532304|411.084452432913|215.100758761885|267.340492115954|2305.39476829191|0|0|663.918990279378|0|0|53.195826970891|56.5884452349497|0|79.5871008316615|1424.58653060335|1520.44284550642|2051.00690223703|0|0|788.834893621167|695.082589564023|0|0|116.305923569683|0|0|0|0|620.354478087934|0|0|0|303.365387717806" signaltonoises="59.569110610779|47.3661190278846|32.0708453686157|63.5223833031946|347.842879551114|1|1|131.468977456939|1|1|20.5041082575619|19.1773824041166|1|26.2145672728273|318.167089678108|338.967012444367|293.35688761994|1|1|119.916039108686|117.239120038145|0|0|33.5315324934638|1|0|1|1|102.455013515661|0|0|0|69.6154341841382" noises="0.0959968566894531|0.0959968566894531|0.0959968566894531|0.0959968566894531|0.0959968566894531|0.0959968566894531|0.0959968566894531|0.0959968566894531|0.0959968566894531|0.0959968566894531|0.102010763271781|0.0959968566894531|0.0959968566894531|0.108838931998484|0.0959968566894531|0.0959968566894531|0.134864905767597|0.115449669261884|0.0959968566894531|0.121176025253001|0.0959968566894531|0|0|0.0959968566894531|0.0959968566894531|0|0.0959968566894531|0.0959968566894531|0.0959968566894531|0|0|0|0.0959968566894531" />
          </peptide>
        </decoy>
      </peptide>
      <peptide id="sp|P11643|IAAD_HORVU.YFMALPVPSQPVDPSTGNVGQ.3.0.9999.False" updatedrts="15.1714226020182|15.0794932950895|15.0969702647553|15.0418835971542|15.1226445675652|15.1089151073344|15.0866886164518|15.1211969582185|15.0847047412568|15.0929273257011|15.1159551840928|15.1221040880904|15.0776363356157|15.1401751460556|15.117799165512|15.2300805962052|15.2230950251904|15.232687383121|15.3213183865736|16.6510578207662|16.7098130434549|15.2751492025968|15.3236528560416|15.3176396201138|15.3325033678016|15.3699043237019|13.5153523170109|15.2571850337679|15.241210925609|12.8183219013391|15.3149738995043|15.3523511221389|15.2469235808216" scores="2293771347310.64|986396195720.93|7810270199131.98|120640663058997|215308724991.668|29279383161.8759|204217171728735|2357176393948.94|402890349506033|757549829208684|3.01684644918092E+15|36005097147048.3|955744028421296|1.19833435092941E+15|1.22536444907067E+15|41480676.1726993|1620003669.97819|414697.670102091|4988702.17945287|760643.420942042|60006.5502351571|126758886381.163|305263.562714039|598619.69001755|2845807.75948989|3944818.35260791|86800.5635624247|295031934357.223|179393777.272163|1046561.34610151|10251019.8474816|713221.170211043|57112906.2793643" fdr="0|0.37883008356546|0|0|0|0.0446096654275093|0|0|0|0|0|0|0|0|0|1|0.335714285714286|1|1|1|1|0.0928792569659443|1|1|1|1|1|0.0522875816993464|0.578313253012048|0.935304990757856|1|1|0.8125" recomputedscores="3.15961664505589|0.039398163290392|3.00386107817008|3.67940782977897|2.21602020348968|1.40920944796041|4.03834617059268|2.58476311859268|3.67308073150814|4.38992874547246|4.54435657776915|2.67687463881694|3.86359918585759|4.6947384806945|4.62655377167987|-2.99048760088995|0.31450503679316|-5.10370708742611|-3.54265488502183|-4.08753663350821|-6.23722712116072|1.24299941895647|-3.50416477016861|-4.24746201080742|-2.96111089856316|-5.39555488275132|-5.88425464711391|1.33008987357723|-1.14312822775913|-2.89428415545242|-3.28928894406853|-6.61335635636725|-2.29428804177247" pwhh="12.985120704196225|12.59495409493066|13.124934897663463|13.893160838069996|13.598818493767013|12.564653237071061|12.798173737396962|12.868291419001702|12.857933149893304|12.962871941117569|12.951882664383485|13.233811112834507|11.771613020736277|13.06588306411761|12.971440554114235|12.905282223009079|12.878601998083029|12.338816089600968|12.007466890607075|13.805395040595293|13.572115337901979|12.489319406933875|12.604742655081576|12.603850476981615|12.748010264889977|12.33018104465992|9.4408424842508456|12.436511607069745|12.422949227865869|13.79844013750488|13.188235931949368|12.147250862679249|12.779634703047448">
        <fragment mz="822.421875" charge="1" ion="b7" responses="4823.22536634711|1907.12925888009|3049.17115332759|1853.46070799778|7458.50037937252|5927.44370299373|6678.16705165314|8877.386950346|7335.51524800581|13232.3208758898|19503.1577497114|16579.4359281942|11769.1220534359|18218.7161441557|20924.5678224761|12475.8578792602|27057.4602634171|16768.0680128659|14058.2158267377|0|0|13335.0017263534|19155.0982924804|10986.2644770162|13464.6753886588|21308.067806144|6087.04817023128|9283.69040081314|13736.6318758546|0|12612.4566844358|13929.8454621124|11997.4820413717" signaltonoises="546.668894720239|434.011553467461|570.071610597396|351.311501815102|811.106314844697|683.166576830196|793.299976696314|729.812357834112|755.252340344363|926.769351075151|868.222484061546|912.975037065797|981.591779763108|784.200369792785|831.47553326474|747.097217596148|829.589623396963|585.551622460964|491.777337764893|1|1|598.131733642939|593.266522924029|555.404227225338|656.306657391825|619.416910055347|116.524203272253|592.773475503698|705.693391276832|1|646.987593874972|602.705217208776|736.666294120707" noises="0.170160361882828|0.0959968566894531|0.104047734425479|0.0959968566894531|0.156487250033353|0.160357825330734|0.175761303779856|0.244830344904639|0.197472615626866|0.293955591885103|0.452636810461318|0.359512877610022|0.219795037749894|0.466982482206157|0.496847446195972|0.335917453637653|0.616220192962623|0.60498528339925|0.584453694367707|0.6111541578157|0.592865670717433|0.426340681113974|0.643647144539966|0.386328400751247|0.412184902779823|0.726240771339865|0.552310484880826|0.318578523232487|0.410317096788351|0.487738636528686|0.380917454366472|0.511250797492838|0.336829825245626" />
        <fragment mz="759.363159179688" charge="1" ion="y8" responses="2232.74098551773|631.040783250403|907.918235885925|1450.40303010931|2363.48020953463|2644.58027174798|3495.52817009932|3697.84129472528|2641.53557338652|7449.9801655798|11419.1382942925|7940.17084642929|5585.73894443388|6457.92898086396|8215.14009651694|3866.41217317302|3391.45983069794|0|0|0|0|0|1376.77457937698|0|0|1677.84434064726|3188.41244016689|0|0|0|0|0|0" signaltonoises="477.172737006246|176.584567429676|217.685368216677|281.844720469058|402.665836879218|524.099373058056|585.821109909437|681.382682943599|503.569514180994|771.447917788503|767.240207261497|768.852100618537|689.051286036493|602.387599677172|707.814049629037|240.070779150283|356.27169536575|1|1|1|1|1|157.904565312511|1|1|208.781250925516|314.906602705743|1|1|1|1|1|1" noises="0.0959968566894531|0.0959968566894531|0.0959968566894531|0.0959968566894531|0.115660765881437|0.101319578055466|0.122467781251248|0.121219525342414|0.114365455212651|0.219839594224761|0.320427334558875|0.234472957118729|0.189813865162595|0.234054376804414|0.22369966731507|0.0959968566894531|0.137199935849893|0.105917806666377|0.110247272545424|0.0959968566894531|0.115216028275074|0.113838297152801|0.214292489880566|0.0971784911906679|0.152662543441135|0.167767269937742|0.172850647221278|0.121166875207196|0.130507226921182|0.125077450351014|0.153890430898919|0.12396422926615|0.156425231380379" />
        <fragment mz="1070.51123046875" charge="1" ion="y11" responses="1366.55386959983|579.324569501975|1358.55779037366|806.363763034348|2711.25101624029|3077.70415590665|2821.83757564083|3161.08174664128|3176.65021573146|5069.22125873478|7397.53887804084|5636.05361611756|3064.22701722177|4901.71831862405|3044.650878416|0|0|1491.91673393775|2142.58463351462|1444.11675942963|2440.19927837611|955.141287203176|0|1497.3870378022|2006.46851292684|2989.86657014286|0|1218.78478807032|0|13596.4850047509|1945.60330959803|2167.78176041905|1238.77232969048" signaltonoises="255.394930412316|107.19146057597|245.106464775513|169.028096516659|384.395900315663|518.643676856784|484.636798323675|581.671754590297|591.797423501916|755.62518622051|711.413964899205|406.584930613911|670.688247304458|429.572359558833|668.541915439811|1|1|108.538134743321|83.3795378778673|112.605400482278|120.484930153508|35.9811807626578|1|68.8637569497864|133.336862158437|101.105584529064|1|163.66278171075|1|705.379635581639|125.826068851354|142.2611342625|96.1790850976611" noises="0.0959968566894531|0.0959968566894531|0.0959968566894531|0.0959968566894531|0.105652547469177|0.096378636170223|0.110379084954982|0.0959968566894531|0.0959968566894531|0.130229567927529|0.176599581406234|0.20363690808381|0.0959968566894531|0.195448137692319|0.103812467927292|0.1517176873363|0.120423563565428|0.291990387692251|0.45556191928281|0.280923007859334|0.416849327093239|0.539872318305811|0.67441938249979|0.386581988289055|0.254199046369947|0.4077362383098|0.330961507734123|0.144383998124406|0.246825255710371|0.361137854515674|0.242448276056452|0.244802563653691|0.247740376920564" />
        <fragment mz="1134.56518554688" charge="1" ion="b10" responses="3152.623157743|1339.57553501216|2356.69284575142|2005.8582325764|4516.26151874949|2953.93154720789|4013.11303272307|4143.74676179892|5011.43825180757|7888.32646475406|9789.47252935148|9704.5236045455|5631.15461861553|13850.1613151059|11701.8255991648|7522.16331307381|17872.957926816|11690.6982436187|7692.8109815362|216.756431382118|969.196251554804|7851.07053410264|12467.8173106841|5897.62081280405|8660.7454335776|12523.9821951092|608.853241890173|6110.25326942668|11637.4694867911|714.893634543199|7150.85881730329|10996.797555976|6874.16124708878" signaltonoises="662.039770985576|303.046774032483|461.283291540729|365.578156174907|575.2280311792|637.508089991462|745.72390120101|736.301392138045|955.104470504203|894.6583105999|890.288598752641|853.580410977021|829.519809296463|841.234436414233|853.818805678122|636.061487301057|819.217888269264|635.768572044828|427.038294248183|17.138402853334|49.4247867301924|423.44244414487|544.655386750966|397.258559527411|621.652641591144|593.503570918675|44.7092236740521|657.501106057727|666.085974593848|44.7517050000083|542.641903338816|617.949860172311|524.06343339794" noises="0.0959968566894531|0.0959968566894531|0.0959968566894531|0.0959968566894531|0.1550406749329|0.0959968566894531|0.11139200942816|0.119581097809042|0.1057777462592|0.188686057663749|0.21132754112423|0.219255148646939|0.146351680865765|0.329116560464878|0.285516898351463|0.261759453600266|0.473019121559443|0.398432850656701|0.415583173163933|0.379047730126854|0.442978843815412|0.412588356703225|0.483417816014294|0.31951717664975|0.292539863769763|0.448987519471605|0.40849968283076|0.188534925356574|0.349708664070339|0.38877731046715|0.292990493037942|0.376624424241455|0.286031209850484" />
        <fragment mz="874.390075683594" charge="1" ion="y9" responses="869.480544072113|1066.19750988286|1772.49509879006|1125.23509440158|1075.29635117581|2816.00980568556|1051.00113289728|1928.70744841765|2761.96737154027|3534.95687366217|4274.06767908707|4155.16296333239|2732.8792289068|4041.81985897655|2429.3702023699|0|3125.38621649913|0|0|913.836537581341|2414.20513009644|0|0|0|0|0|4256.73163312587|0|0|0|643.593264146708|0|0" signaltonoises="223.89674780672|240.054342623796|235.076101998909|211.783376030013|199.732608171774|350.01895903562|201.711145032562|347.842290930656|441.27705882535|518.36241489958|621.896283892012|770.226058295925|512.563989633694|551.068716709055|530.150581394304|1|200.44092165566|1|1|96.01440411405|177.988405408169|1|1|1|1|1|327.956242996598|1|1|1|87.8696236044452|1|1" noises="0.0959968566894531|0.0959968566894531|0.0959968566894531|0.0959968566894531|0.122963927246152|0.112937999334132|0.106299330387963|0.0959968566894531|0.0959968566894531|0.151735392505491|0.152195468840985|0.100500674568939|0.12012499224906|0.156660437602434|0.0983713198461256|0.170570722685729|0.13664958560912|0.239030985262442|0.27417071441094|0.249222910108388|0.275189813245193|0.267673814679165|0.30170449797202|0.182184104294094|0.19564358862562|0.208785148639496|0.216392045734841|0.0959968566894531|0.150669919768509|0.167751936444692|0.152028815800675|0.126498571060887|0.0959968566894531" />
        <fragment mz="1000.99298095703" charge="2" ion="b19" responses="0|0|135.282062587537|0|0|0|0|0|542.560255727796|0|0|0|0|0|0|0|0|0|0|301.192972020959|0|0|0|0|0|0|0|0|1506.47020544819|0|0|0|0" signaltonoises="1|1|32.630763894622|1|1|1|1|1|80.6571236204012|1|1|1|1|1|1|1|1|1|1|44.2576870825561|1|1|1|1|1|1|1|1|158.645375782107|1|1|1|1" noises="0.0959968566894531|0.0959968566894531|0.0959968566894531|0.0959968566894531|0.0959968566894531|0.0959968566894531|0.0959968566894531|0.0959968566894531|0.0959968566894531|0.0959968566894531|0.0959968566894531|0.0959968566894531|0.0959968566894531|0.0959968566894531|0.0959968566894531|0.0959968566894531|0.0959968566894531|0.0959968566894531|0.0959968566894531|0.0959968566894531|0.0959968566894531|0.0959968566894531|0.0959968566894531|0.0959968566894531|0.0959968566894531|0.0959968566894531|0.0959968566894531|0.0959968566894531|0.0959968566894531|0.0959968566894531|0.0959968566894531|0.0959968566894531|0.0959968566894531" />
        <decoy>
          <peptide id="sp|P11643|IAAD_HORVU.GVNGTSPDVPQSPVPLAMFYQ.3.0.9999.True" updatedrts="13.1086235382716|14.9303106028891|13.2853157537565|12.9680052242474|13.3127875326347|15.3073619033324|13.510615807858|12.6332892381184|13.5601128428087|13.7278214458889|13.6315030221412|13.6766719918452|14.8662662359369|13.6457296814245|15.0180773712627|13.6126935549023|15.3899472726278|13.5463323792276|15.4000639671143|13.5067161289975|15.6025964894003|13.6572516626451|13.6791775988896|15.4265617199974|15.4515422900207|16.1328698222635|13.691776335832|15.376870884953|15.3596130767211|15.4353225204099|13.4874041989981|13.5921543885592|15.1664551590421" scores="994638016.687525|11756415.2746961|331429.11788036|40380433.9077214|16573.2323528737|3749650.66797779|36676212.1637088|452293.406185638|374198878.149187|310702.36957804|682434.868479669|1204871.04359329|291995034.168947|127979.423049268|557649.343556381|230932.657156523|2264204.01437893|690413.706121164|2725783.73348295|1636768.06425909|56033.4504308991|41611068.8115098|626425.892999458|578555191.181724|44715.4418351885|60491.4516511988|303481610.173884|1695517.06169585|36932.8011931463|267920.263881398|424873556.18828|648444744.907385|1798908.4684234" fdr="0.396907216494845|1|1|1|1|1|1|1|1|1|1|1|1|1|1|1|1|1|1|1|1|0.723735408560311|1|0.579185520361991|1|1|1|1|1|1|0.676923076923077|1|1" recomputedscores="-0.285593371042838|-4.88437830697684|-4.35713334157073|-2.78433307446008|-4.89763420657057|-2.49464267050396|-2.70736161025547|-4.12081014598427|-2.35900365213479|-4.97427657508177|-5.10113541967304|-4.7866495662989|-2.64056520396003|-5.27669938012528|-4.71535030921306|-5.23089804306077|-2.5400954055542|-4.85884845155116|-3.80515106729771|-3.6961389390613|-6.26697841483907|-2.17893885260231|-3.19197003794519|-1.27448250419136|-4.76485893137267|-7.20988788609287|-2.34064481238312|-3.9104769887615|-4.82952335386639|-3.42799546453498|-1.73689931876499|-3.63947532019793|-3.79601323599925" pwhh="18.585873003085727|20.29759610939729|11.680044907983545|25.916141350771117|13|13.432784784231119|13.910794838296326|14.713719689066467|16.900399072010398|12.24057883777256|11.799397074378302|13.39162869640057|12.787076925273132|12.740416735094069|12.138485871485562|14.310568740805806|18.505448658100288|14.798714472477579|12.129215919689882|18.739538594794514|10.551897681302638|13.784826918294502|13.541561264524375|11.973328360650298|15.167518260747881|12.914455595118611|13.758818398205364|12.263601696779048|12.610907415066263|11.828190302114844|18.769565074584605|17.797817639194097|14.831223999374767">
            <fragment mz="613.29400634765625" charge="1" ion="b7" responses="990.390398397765|0|969.749053667004|0|797.253937830821|394.769585842227|284.691571808329|0|1039.02272018772|6617.01947240506|11080.4362908668|14908.8203174945|617.924395497395|29790.9516095793|0|18577.53624346|1356.02894568829|29774.7092728808|0|37246.115956843|1992.44538461564|0|0|2638.77170142049|6557.46640804543|0|12374.9063029205|3043.49870132747|5549.50853417363|6629.54421985286|7456.49126383057|7957.59332899974|5528.31528056582" signaltonoises="188.532191955892|1|144.57151155918|1|195.999311407032|100.931955830609|73.9947550048485|1|167.468189297715|571.969341698207|641.334547292725|1009.24053292712|59.2119143536618|1098.60215282118|1|1010.2873281254|68.2918841622089|1237.41988091138|1|814.716961858641|61.49173286771|1|1|75.1786832835185|341.217051853555|1|421.768268891975|281.060175944816|398.783643857651|384.691291305051|454.473134774771|406.156303669322|372.515721943139" noises="0.0959968566894531|0.0959968566894531|0.0959968566894531|0.0959968566894531|0.0959968566894531|0.0959968566894531|0.101646653528697|0.0968426035984653|0.0959968566894531|0.259579455943652|0.405644049494511|0.28983382811898|0.269087115035551|0.568725801888303|0.596484480077865|0.33842057417247|0.449373773976991|0.430940750788029|0.603962948099633|0.689479376946927|0.762213737354125|1.03515747959924|1.32601356698816|0.71169850392313|0.3554108614786|0.383692566045412|0.413798594363824|0.193629546910494|0.261516620824576|0.329581958631909|0.234615467968979|0.313003541953652|0.270954632387612" />
            <fragment mz="968.49102783203125" charge="1" ion="y8" responses="6122.90819441569|540.638248471017|1604.18572597749|4292.48590192064|4884.22551054094|0|4373.14359367537|0|3650.53611121021|0|0|0|2010.25792890433|0|3826.14055163761|0|0|0|0|0|0|755.231231143481|3310.18470190407|0|0|30509.784388466|4719.69659550843|0|0|0|4025.36970569631|6072.6570819399|0" signaltonoises="402.135227834811|65.9648482372149|232.323061335061|368.839688122376|323.348004583336|1|381.475723121898|1|368.014723883984|1|1|1|239.924871760168|1|402.862501881887|1|1|1|1|1|1|46.9657415327078|114.622885076775|1|1|813.551801766924|107.714128874233|1|1|1|137.672420842375|188.335031239934|1" noises="0.226554446606361|0.178883818538541|0.130155455545006|0.189440911549215|0.28853210469308|0.231304985296548|0.190635623411346|0.189522193833772|0.165942964477579|0.140561863631447|0.226627921380635|0.148752439425315|0.180838642284906|0.172536953410128|0.216689917853077|0.214160844637806|0.147808149439388|0.221350965414328|0.165080468958912|0.177628615778317|0.200695660771406|0.398529936458461|0.458661646220131|0.316637790438011|0.580387862274176|0.722291301881734|0.715677102795798|0.288164128685226|0.635583307732306|0.729235028922102|0.4673910988065|0.512047647793739|0.483944618642133" />
            <fragment mz="1280.6343994140625" charge="1" ion="y11" responses="367.158372186776|0|713.198009139433|265.629576843611|216.482261015622|0|0|44.5615060991946|388.932927045042|0|0|0|178.722102037402|0|0|0|248.334049609506|0|226.656971744757|0|206.729506990761|442.889120369533|0|0|0|0|0|0|458.192717682265|0|889.769446754528|683.179483703979|844.56214226403" signaltonoises="61.4928775700482|1|80.1714794652003|45.2523042413946|48.6690588120216|1|1|15.9035494024049|67.1488198607695|1|1|1|38.9711234720133|1|1|1|46.5173493405046|1|46.1803504210747|1|45.6005052481997|101.441836613087|1|1|1|1|1|1|113.511350991192|1|103.829224007043|162.282392330426|94.3766050360767" noises="0.0959968566894531|0.0959968566894531|0.0959968566894531|0.0959968566894531|0.0959968566894531|0.0959968566894531|0.0959968566894531|0.0959968566894531|0.0959968566894531|0.0959968566894531|0.0959968566894531|0.0959968566894531|0.0959968566894531|0.0959968566894531|0.0959968566894531|0.0959968566894531|0.0959968566894531|0.0959968566894531|0.0959968566894531|0.0959968566894531|0.0959968566894531|0.0959968566894531|0.0959968566894531|0.0959968566894531|0.0959968566894531|0.0959968566894531|0.0959968566894531|0.0959968566894531|0.0959968566894531|0.0959968566894531|0.0959968566894531|0.0959968566894531|0.0959968566894531" />
            <fragment mz="924.442138671875" charge="1" ion="b10" responses="1058.08756019294|988.94863301868|655.616782943277|0|584.278003315124|1286.55153876967|1031.07851304015|0|1386.28254617423|5975.62204835817|5703.2158856411|9003.53048874208|0|14284.7058181176|3120.30504343019|11175.1383950776|3579.31128296069|14838.1595767239|3031.04307453155|11439.0723779219|0|8416.31774884992|10088.2800385995|2458.01338271879|5958.52494765221|0|6420.23480313982|6282.95427511607|8340.37484977991|10606.2157906754|4226.70666416291|2784.94322495687|6477.6633865951" signaltonoises="184.950577695799|132.838516370967|164.817933852742|1|123.703316099165|254.08557881345|198.35038436591|1|241.41135289448|826.663811197386|520.978167568962|833.483794347043|1|906.671277725631|157.029909659142|757.477993028649|135.086114442851|587.288824832873|166.939421398672|697.532849631765|1|321.913035485211|395.900753428739|194.448142405516|407.803147579283|1|216.127946379826|518.385939951084|492.924059839797|508.685913290111|214.244385310078|157.392319462315|465.224683513724" noises="0.0959968566894531|0.0959968566894531|0.0959968566894531|0.0959968566894531|0.116118802137962|0.0959968566894531|0.0959968566894531|0.0959968566894531|0.0959968566894531|0.152983785244532|0.264194623457884|0.25254061278641|0.162350989779041|0.360728137331208|0.326212985878007|0.326695194549809|0.462492359077571|0.551145822715112|0.422328521119414|0.345769122963855|0.504802393924361|0.455460939670165|0.493473670022014|0.297023788093834|0.333057560613635|0.476914983732036|0.559066653908183|0.262958883491106|0.35898465402836|0.473959099906009|0.308900086462829|0.370164833442883|0.279001873944399" />
            <fragment mz="1065.5438232421875" charge="1" ion="y9" responses="452.42514861888|152.133411991849|48.4784804795373|683.420489116244|0|205.404932237363|400.271868053785|0|298.282680830351|0|0|0|178.748591913634|0|0|0|0|3399.60222000831|0|0|148.883850552068|0|0|573.247629896845|463.921899373527|5282.26296874955|1088.03595323598|382.392114191437|0|0|1140.59015633281|1273.83867416188|0" signaltonoises="92.1890976438222|38.345882283229|17.6468138955202|100.705651404792|1|62.8131483705012|68.1532325779203|1|74.9672443062566|1|1|1|40.9049646842634|1|1|1|1|320.503986228186|1|1|46.557210405036|1|1|99.6794352073012|74.5035631100045|444.254089011453|50.7485785243709|92.3541755412927|1|1|103.039432305044|95.0779181066775|1" noises="0.0959968566894531|0.0959968566894531|0.0959968566894531|0.0959968566894531|0.0959968566894531|0.0959968566894531|0.0959968566894531|0.0959968566894531|0.0959968566894531|0.0959968566894531|0.0959968566894531|0.0959968566894531|0.0959968566894531|0.0959968566894531|0.0959968566894531|0.0959968566894531|0.137696492580278|0.0959968566894531|0.0959968566894531|0.12749849144721|0.0959968566894531|0.124003691108831|0.204570334657333|0.148170660742101|0.18593986495227|0.253951340690228|0.315934885409254|0.112127445537498|0.184756993099288|0.193388733944433|0.172648559954365|0.185276082403695|0.187843666761306" />
            <fragment mz="947.9720458984375" charge="2" ion="b19" responses="760.56182247583|73.8915036629043|0|276.70682694745|0|0|135.245361213012|699.749487882394|203.269336394647|0|0|0|0|0|0|0|564.044998418849|0|0|0|2320.20244090316|469.87109984525|0|0|287.373942662341|0|781.233041069041|0|0|568.935216393246|660.071996192463|1021.87239764129|602.834689230316" signaltonoises="139.445378557783|19.8219701264017|1|38.6025491596484|1|1|41.6556351407667|103.694399451542|33.5748284024067|1|1|1|1|1|1|1|168.317610216662|1|1|1|498.069224297142|92.088063186387|1|1|84.1932599677203|1|127.528777724197|1|1|148.833034201658|92.5692551232471|142.968194990246|108.074217017963" noises="0.0959968566894531|0.0959968566894531|0.0959968566894531|0.0959968566894531|0.0959968566894531|0.0959968566894531|0.0959968566894531|0.0959968566894531|0.0959968566894531|0.0959968566894531|0.0959968566894531|0.0959968566894531|0.0959968566894531|0.0959968566894531|0.0959968566894531|0.0959968566894531|0.0959968566894531|0.0959968566894531|0.0959968566894531|0.0959968566894531|0.0959968566894531|0.0959968566894531|0.0959968566894531|0.0959968566894531|0.0959968566894531|0.0959968566894531|0.0959968566894531|0.0959968566894531|0.0959968566894531|0.0959968566894531|0.0959968566894531|0.0959968566894531|0.0959968566894531" />
          </peptide>
        </decoy>
      </peptide>
      <peptide id="sp|P11643|IAAD_HORVU.AAAATDCSPGVAFPTNLLGHCR.3.1.False" updatedrts="11.8965802448386|13.6156442030384|13.6759721508008|15.8621502414923|0|13.6264144252572|15.8660932512011|12.7285157078484|11.5993572061353|12.7479055338139|12.3126757561327|11.7633696680458|11.7769012101586|11.7211792246686|13.64888343083|14.0054418044952|11.7414129047031|13.856730082482|13.7133139940098|13.8153405880151|15.9194468008498|13.8307459883387|13.8306155525816|13.7932625178903|13.8596401090649|13.8279259610358|13.8385871484653|13.8450652321221|13.8266474262011|13.8390566915396|13.8636419556464|13.8467619270056|13.8453461245384" scores="1908097.12240784|8826933.24085413|51274265929.8287|651158695514.798|0|4560047982.55802|273995292.947779|31963.0457504985|5124737277.44037|94695.5308861169|1340279.98057451|190905.520122144|811913895.972505|123435670.63773|76863211.0766888|3443093388.45796|40395.6405630265|234330737.685986|7097075.67063002|499054.47612239|528321.073181947|6.59918495814705E+15|4.28877557174735E+16|1.01241285450099E+15|2.71622452877332E+16|4.57172336271458E+17|6.94489226106816E+16|1.36002637558193E+16|6.496072693176E+15|2.6025785967167E+15|2.35057891913076E+17|1.15328826799139E+15|1.181104126032E+15" fdr="1|1|0.398692810457516|0|1|0.297734627831715|0.721649484536082|1|0.995495495495496|1|1|1|0.717791411042945|0.880898876404494|0.702290076335878|0.476439790575916|1|0.989339019189765|1|1|1|0|0|0|0|0|0|0|0|0|0|0|0" recomputedscores="-3.63682314845629|-2.6544757432288|0.289866547077704|2.59790378714795|-Infinity|0.490595158612767|-0.7256013255561|-6.34928366495908|-1.82621593553087|-3.90056515401341|-4.35428730118196|-3.69908574731906|-0.394606230058664|-1.63256102503716|-1.02759919341859|-0.256296013998029|-6.17805864490702|-2.49891351415182|-3.01687900882943|-4.13577975197455|-3.11176525706366|6.60553401942094|7.18200067556325|4.32260201594748|7.55223462843494|9.19099022220614|8.30785691548083|6.35675725133534|7.05655305075368|6.5133803851238|7.32434758746625|4.69037395507117|5.15513453344814" pwhh="12.071158573005391|20.182425546813086|18.54335216694421|16.0143409976249|0|12.82551091458997|13.233059635506837|18.386002808062731|17.826147559965783|17|15.133133283245309|14.879110047166543|17.308438748026273|15.77714550574594|15.840166478541734|17.829863766289026|11.325423588185505|18.617433492265118|15.646022385229465|18.132144905983047|12.741795198271285|12.678771191661943|13.042142815066633|13.149327885530887|12.592257986864569|12.557317541509109|12.641427480851506|12.986305334177089|12.417563064197649|12.543467360935466|12.328005558782825|12.396733128467272|12.930879724352714">
        <fragment mz="1010.52001953125" charge="1" ion="y9" responses="0|680.079683859551|597.465898300112|439.778675125165|0|504.057246950054|866.345979666191|106.227944918252|536.999281624307|0|0|473.665299714759|952.433747817435|520.042968004271|1651.77810023048|2266.17397501422|0|3405.45505370245|2991.91309043849|3424.75787440031|0|14513.5556174823|18284.0800473161|15722.8809683549|42401.7583199765|49632.5931199823|60532.4063959107|30104.6295098602|23042.1486478112|44418.3152680492|22536.9750999917|27397.0897960446|21006.2352919408" signaltonoises="1|125.373427127239|127.346425697736|112.904902439209|0|98.7603538051589|183.124575524696|34.5008596560368|97.2306956329329|1|1|114.815035414775|148.219831070122|113.964007560964|286.962527551573|329.976826420062|1|428.232451112505|388.511976461861|394.477082087311|1|903.043274765227|678.428268480417|886.612644998892|1181.66002000558|950.846989284719|1126.54249742769|1145.88019513312|748.955639038681|984.770853747557|815.401307055558|777.247950501666|768.714704930161" noises="0.129751615022268|0.0959968566894531|0.0959968566894531|0.0959968566894531|0|0.0959968566894531|0.0959968566894531|0.0959968566894531|0.0959968566894531|0.0959968566894531|0.0959968566894531|0.0959968566894531|0.0959968566894531|0.0959968566894531|0.0959968566894531|0.0959968566894531|0.145172117647817|0.144181791473781|0.105947701183648|0.130081040555032|0.143387505381217|0.32858227125896|0.551564729653818|0.339108460125682|0.781995937938223|1.13858408944191|1.16081362178241|0.46815097545997|0.680653913406789|0.982963067514779|0.618399214262381|0.779592256439454|0.560680755711913" />
        <fragment mz="1228.62548828125" charge="1" ion="y11" responses="0|46.5648399170686|163.805843342604|0|0|0|0|879.642832054054|0|1088.35335755946|2085.70661979437|0|0|0|719.85911560723|202.104945165409|0|470.731670574976|1040.36475563937|2019.91711019221|0|6642.90262150955|5221.97366687581|5915.11575904082|15747.063631381|20708.4230619261|20805.0319992398|7585.43237762622|9708.60062136631|16831.7862140368|9261.49333890117|13369.7133912732|6678.59133513813" signaltonoises="1|16.1870186158336|39.8483807981272|1|0|1|1|146.374295525537|1|142.270535787|396.709115856105|1|1|1|105.557632118224|59.1359086840661|1|142.197243887275|160.323423134187|295.569405227756|1|877.459118528534|568.960801658427|844.287026260383|1306.70268904067|1001.86557943946|1070.23396869572|724.582748677045|714.103036456824|984.253778535426|751.648163314707|856.155964392332|760.072773586455" noises="0.0959968566894531|0.0959968566894531|0.0959968566894531|0.0959968566894531|0|0.0959968566894531|0.0959968566894531|0.0959968566894531|0.0959968566894531|0.0959968566894531|0.0959968566894531|0.0959968566894531|0.0959968566894531|0.0959968566894531|0.0959968566894531|0.0959968566894531|0.0959968566894531|0.0959968566894531|0.0959968566894531|0.0959968566894531|0.0959968566894531|0.122834341505648|0.172773216379173|0.130640799183022|0.195845686739928|0.340958303884898|0.350770075062179|0.207347393956961|0.242813191927765|0.313336438862436|0.220346667698095|0.219137410821444|0.180752198295834" />
        <fragment mz="1157.58837890625" charge="1" ion="y10" responses="772.994328635593|0|0|0|0|510.630159764025|348.603807667243|0|757.292142127443|76.1909228103547|0|1447.07247960818|546.198529046727|2447.84169066659|2113.15779279875|934.475534156575|2838.58101622433|405.265179556981|0|628.047106542222|0|4389.04329711612|5124.58257710221|3500.38530139022|13623.938219022|16521.2662571744|20271.265799998|7260.95925995969|7331.41862297461|11777.081252822|8229.82159451507|6626.19282425701|6244.20554184875" signaltonoises="187.811465351706|1|1|1|0|108.112272400491|76.2450200271088|1|130.411266400425|21.3901399145336|1|276.34660652577|118.634083421455|416.125641805588|204.025985700345|134.247550140219|350.174580854727|92.3981915798803|1|87.5954035415043|1|484.259001905572|370.289767890329|487.555619992059|758.485934813367|674.652409680957|817.428335786468|866.749087736005|633.164292619634|705.8958363892|676.068303150322|618.824629518368|557.670962698874" noises="0.0959968566894531|0.0959968566894531|0.0959968566894531|0.0959968566894531|0|0.0959968566894531|0.0959968566894531|0.0959968566894531|0.0959968566894531|0.0959968566894531|0.0959968566894531|0.0959968566894531|0.0959968566894531|0.0959968566894531|0.0959968566894531|0.111862524999093|0.176712243903264|0.120076373248462|0.0959968566894531|0.0959968566894531|0.0961480297041974|0.167759972168808|0.250253748932231|0.160346038096297|0.346174169829417|0.461028182454924|0.485299546540663|0.150600513643255|0.217087331089696|0.361177431699401|0.224784229387355|0.213350349668015|0.211967463874027" />
        <fragment mz="944.445617675781" charge="2" ion="y18" responses="0|522.126998776488|618.722706376152|163.435263162153|0|1864.93256977337|0|0|69.1946447464641|0|0|0|522.799122077039|0|2296.91069966463|360.138261285838|0|0|0|1600.82945881106|867.829746648911|6934.62094513894|3492.5496162504|3015.04433367509|8993.06876485957|13133.0117923751|14054.4308810661|5342.21444162007|8167.57660265177|9209.08566985413|5742.83101149961|6997.54330779734|10336.2124185468" signaltonoises="1|83.9472835001225|137.273636787555|33.1515327294387|0|224.859500996968|1|1|25.9943322085092|1|1|1|136.152927670627|1|249.977162113164|82.9308990684615|1|1|1|162.45008602453|109.286358158538|526.094954218326|304.165946215522|337.638325029658|498.194474024889|568.327538576356|622.518349946157|472.116421328558|420.377670747393|497.584492078337|465.467722547912|423.761464080379|536.053926347795" noises="0.0959968566894531|0.0959968566894531|0.0959968566894531|0.0959968566894531|0|0.0959968566894531|0.0959968566894531|0.0959968566894531|0.0959968566894531|0.0959968566894531|0.0959968566894531|0.0959968566894531|0.0959968566894531|0.0959968566894531|0.0959968566894531|0.110778406530043|0.0959968566894531|0.13399298382165|0.168795867543787|0.142373137793807|0.172160316976579|0.174305127179374|0.283760868329609|0.179610371637259|0.384700884431142|0.407665482845605|0.449434336800493|0.212707571737514|0.356230822497344|0.382682182178332|0.261079976932014|0.375453570648463|0.24399110594697" />
        <fragment mz="741.387756347656" charge="2" ion="y14" responses="0|1288.25155750707|1308.49398793466|1069.7757256702|0|1712.45246601109|586.906534037363|0|471.908447272556|0|0|0|174.718927115881|1297.14409408669|1194.34174326775|360.224365229215|435.146120664878|1679.37658184146|0|1402.99711406072|776.81620508935|8506.09357709917|4801.59470565199|12760.8751749695|12646.7874848261|14122.8327508425|13679.0232234327|7232.67580988549|4258.28468488875|7098.99752603105|5977.76283299758|6387.77556562416|4772.37880155648" signaltonoises="1|192.929392882232|195.632105893874|201.84603193817|0|297.019439084506|129.7432644866|1|90.2919265242577|1|1|1|57.425209842737|214.843537137263|229.821531647212|55.0411874006646|74.3159035954713|255.364366249517|1|168.819257589962|128.343464760941|572.582618295976|362.265993909255|623.657180640788|785.089787130141|559.57766827242|728.611373162447|557.843803499296|290.472482739989|430.872685757593|539.467081320472|426.041081903668|350.007811898489" noises="0.0969764225841131|0.0959968566894531|0.0959968566894531|0.0959968566894531|0|0.120200719408081|0.0959968566894531|0.0959968566894531|0.0959968566894531|0.0959968566894531|0.0959968566894531|0.0959968566894531|0.0959968566894531|0.0972633178108384|0.0959968566894531|0.129460722578307|0.150209623132224|0.096580836868636|0.182687054208033|0.169794782853591|0.145698231918805|0.166871266140604|0.244664134746156|0.136539781856166|0.269387913276032|0.391995992497411|0.359579821113494|0.193871708428975|0.321691542378209|0.363190735018885|0.195237855077776|0.286760695579334|0.259774308523456" />
        <fragment mz="893.921813964844" charge="2" ion="y17" responses="60.9751658486472|549.87979219251|222.424762815799|64.5672267126306|0|0|0|60.6870261701241|589.223404685512|133.607968490299|179.398427484081|0|87.5364191451178|126.459000026|0|0|0|0|0|823.08763635221|1090.91212658745|2777.65452365827|2318.91516620419|1580.57103944217|5927.21664996025|10598.5505362067|10836.8556663066|4283.33939959232|5759.71210977619|8040.1272838317|5309.24231526002|6472.90601766155|3929.77800522852" signaltonoises="21.2683211597249|91.508159790768|49.4870666511746|12.2326658668192|0|1|1|20.0997254407864|93.7004825955746|17.5971367356159|40.195740503331|1|24.5108042092301|27.4055802638701|1|1|1|1|1|156.881070152825|266.249944199859|528.391424880653|373.684882221414|345.490932238511|783.43740015967|898.156347743963|1021.85468010414|660.71946236083|725.842152711084|854.11825805286|760.482824247299|686.087671470274|610.64521155149" noises="0.0959968566894531|0.0959968566894531|0.0959968566894531|0.0959968566894531|0|0.0959968566894531|0.0959968566894531|0.0959968566894531|0.0959968566894531|0.0959968566894531|0.0959968566894531|0.0959968566894531|0.0959968566894531|0.0959968566894531|0.0959968566894531|0.0959968566894531|0.0959968566894531|0.103379376359279|0.0959968566894531|0.0959968566894531|0.0959968566894531|0.0959968566894531|0.138029031837405|0.0959968566894531|0.14854732006938|0.194210852883379|0.180356406241729|0.116043320195546|0.129783792623802|0.179172024952087|0.104459886825742|0.127171269514663|0.116136563116083" />
        <decoy>
          <peptide id="sp|P11643|IAAD_HORVU.CHGLLNTPFAVGPSCDTAAAAR.3.1.True" updatedrts="13.3401569118159|14.629065349002|0|11.6032328861454|14.8495285926851|0|0|15.0280830426353|0|0|0|14.7901458883069|0|12.9563771785281|0|13.2921131474569|12.4308633226805|12.2672612724022|13.2274775672522|13.9215248090642|13.1786225398798|13.0814661023371|14.8408981286311|0|13.517952527134|12.2265836638592|13.3259687603972|12.3371933129202|13.3441957300716|13.4962679965268|12.381814832297|12.3327907041949|14.7735431048252" scores="199136.999999519|1803821603.54189|0|11387742.816931|58617815.4987308|0|0|134732428.865918|0|0|0|10183513054.1278|0|207373937807.178|0|57368973.2399453|25169386.9669277|104319.69398315|9666133.00924951|42014909.7663264|178780.773332901|18134.4690721211|12739.3800014033|0|486749.023286495|649060.850478665|248921.249999399|1176652.4559865|9232673.15289856|1377065.96784789|589429.145729151|2794536.34309551|7114850.65253293" fdr="1|0.5|1|1|0.646706586826347|1|1|1|1|1|1|0.168350168350168|1|0.00769230769230769|1|0.975609756097561|1|1|1|0.923413566739606|1|1|1|1|1|0.914634146341463|1|1|0.745614035087719|0.930056710775047|1|1|1" recomputedscores="-4.62637438739299|-0.361124597560084|-Infinity|-2.13703762210226|-0.401203409845995|NaN|NaN|-2.71926263671045|NaN|NaN|NaN|1.02799339072574|NaN|1.58276824767645|NaN|-2.03456773923765|-3.38352050626533|-5.85037646945454|-2.88270567774676|-2.21052427202912|-3.7242002042138|-4.95545143612421|-5.34430319265623|-Infinity|-3.19442594960819|-2.65680430643224|-3.13774662405875|-3.7061418739443|-1.79077036408828|-2.76306872328153|-4.27639564268171|-3.92525415703784|-3.07404875714387" pwhh="13.468807691743315|17.699242601214724|0|20.489608199177418|13.969306497295237|0|0|14.250563038745696|0|0|0|8.3046133727267453|0|19.737009305680647|0|19.463803354974832|14.744041221578767|21.745304098664374|12.984424883708659|7.6999953650509|13.78629318954918|12.963806173674396|11.796120492489273|0|12.887749612770296|17.071508536698786|13.001180336363864|16.508551096497182|12.572956423020981|12.785553761733365|9.2153245756415387|13.237347076481466|16.208350792795915">
            <fragment mz="865.38323974609375" charge="1" ion="y9" responses="4121.72037036151|257.940759187855|0|297.873931440963|192.801750837838|0|0|74.1715501851415|0|0|0|155.407432082364|0|1312.87817636779|0|4358.54513707143|1737.31317845283|0|11859.4233673239|0|13489.1693000844|18160.1433749788|6581.81787034474|0|33537.418179558|0|39232.222393048|0|34783.4261434297|38688.1453828794|5114.91330880749|6215.89286666096|0" signaltonoises="722.621515928918|62.0622216388624|0|61.5950193481803|49.0784696455166|0|0|20.3543589501125|0|0|0|56.0453844701453|0|206.847902233068|0|420.85694764239|172.642816582717|1|635.834782996662|1|562.133344729105|525.461434494779|184.435563832267|0|735.727367210098|1|708.436835517532|1|758.980352545217|835.689562976856|161.976462632897|136.186284565659|1" noises="0.108642630143587|0.0959968566894531|0|0.0959968566894531|0.0959968566894531|0|0|0.0959968566894531|0|0|0|0.0959968566894531|0|0.0959968566894531|0|0.166253591370458|0.183663518605789|0.200417954458919|0.383245217789093|0.300665015078134|0.374140585860623|0.641554457947591|0.92030048497291|0|0.837757272889371|0.895760369094422|0.998103037659917|0.565860531344532|0.85136998251596|0.856965704764954|0.835409291094285|1.02443886183201|0.736404697590584" />
            <fragment mz="1019.4574584960937" charge="1" ion="y11" responses="1240.13223450509|1121.4371811048|0|0|1308.4244956734|0|0|1253.83333373474|0|0|0|957.433175535262|0|1962.71592655748|0|2574.6916759727|7259.14388610011|0|3441.08340759805|2940.14377893775|1740.15953795558|3738.33727355935|2888.19872630225|0|6201.20258545153|0|17594.3309061494|0|12520.7306214204|16339.1537250435|0|0|0" signaltonoises="158.946419800268|215.900864185521|0|1|209.139499164301|0|0|249.798292211136|0|0|0|190.116926157918|0|303.3183131149|0|254.229191893667|744.447589515637|1|307.601892040272|360.813344888428|263.468859385386|299.356584228463|155.929229957763|0|620.437606273059|1|729.132331834103|1|645.040495645927|765.224043122186|1|1|1" noises="0.108972419139202|0.0959968566894531|0|0.0959968566894531|0.139017881596856|0|0|0.0959968566894531|0|0|0|0.109219279609028|0|0.108462639097717|0|0.0959968566894531|0.0959968566894531|0.112300684596006|0.152875004845919|0.115324130127285|0.1202360836273|0.148741269981814|0.31935341616051|0|0.171243206441917|0.426407279900381|0.31771400835855|0.243177868872745|0.300871463791292|0.251961406516369|0.248851601510883|0.2407500605329|0.188111749918432" />
            <fragment mz="962.43603515625" charge="1" ion="y10" responses="0|37.737905021513|0|868.368462123227|176.930697067967|0|0|481.21920886332|0|0|0|0|0|2813.56091808349|0|0|2495.61817751771|5871.25025891438|0|0|0|0|0|0|0|22501.0543766812|0|11480.664235827|0|0|18873.8423850267|26129.4381452041|0" signaltonoises="1|14.4046829604361|0|152.270958673323|52.6545663291776|0|0|81.3352656183249|0|0|0|1|0|316.52174828673|0|1|255.447739893007|481.265558209283|1|1|1|1|1|0|1|789.896358179737|1|735.02190237124|1|1|863.310721504458|890.442064374574|1" noises="0.0959968566894531|0.0959968566894531|0|0.0959968566894531|0.0959968566894531|0|0|0.0959968566894531|0|0|0|0.0959968566894531|0|0.0959968566894531|0|0.129331313938075|0.163836733825518|0.138296608639137|0.169761019616638|0.150227733960144|0.153401415055231|0.222350147983366|0.392324270401617|0|0.415530338064937|0.493705258511611|0.449439679937016|0.309381100767686|0.328970651428267|0.521221666440575|0.409385937922029|0.510636511227554|0.349386159606331" />
            <fragment mz="881.43304443359375" charge="2" ion="y18" responses="1953.30594232699|675.78947918937|0|226.660377170835|169.500101267089|0|0|0|0|0|0|217.176376156304|0|2078.943923697|0|3352.46916234615|0|0|20546.8304291029|0|21443.8053086891|57881.7688716597|0|0|0|0|0|0|0|0|0|0|0" signaltonoises="289.527493222794|112.354227709481|0|70.3337833004733|45.2939495141359|0|0|1|0|0|0|51.3942125893004|0|310.038501905149|0|342.414937046979|1|1|895.094317594007|1|784.820908045679|1340.46184321053|1|0|1|1|1|1|1|1|1|1|1" noises="0.0988638403885181|0.0959968566894531|0|0.0959968566894531|0.0959968566894531|0|0|0.0959968566894531|0|0|0|0.0959968566894531|0|0.117228019493571|0|0.162625943493522|0.177894507025409|0.227497693794626|0.334730993009853|0.361928830688594|0.37037819235022|0.624951758421169|0.850715842805009|0|1.08744465895846|1.54684725448669|1.39624694587798|0.660729962787577|0.465645270467983|1.02180457458609|0.659855161149235|0.864780888518027|0.464703408164073" />
            <fragment mz="668.8193359375" charge="2" ion="y14" responses="0|204.882988274424|0|347.568125490067|0|0|0|0|0|0|0|182.091957307721|0|145.57119404679|0|0|207.54217563088|0|0|66.1536182204061|0|0|3098.43878602927|0|0|1356.1544210301|0|557.266236816164|0|0|0|0|550.665569751269" signaltonoises="1|40.9857907269298|0|57.3999286488505|1|0|0|1|0|0|0|50.7798285107836|0|33.6623673835904|0|1|33.0961519905714|1|1|23.3357125627261|1|1|215.211726699679|0|1|87.3859668473195|1|75.2723592825522|1|1|1|1|126.904848058658" noises="0.105216492842385|0.0959968566894531|0|0.0959968566894531|0.13787269857958|0|0|0.0959968566894531|0|0|0|0.0959968566894531|0|0.10192532334766|0|0.10820981472872|0.119237918928153|0.116164006675815|0.202913829543586|0.139674394071086|0.125001699858817|0.245886677353885|0.34222629920846|0|0.185062534342664|0.296001341133484|0.260992496496746|0.151487113790862|0.226711933461968|0.22415607273765|0.219379624692866|0.247080729030883|0.111325545671195" />
            <fragment mz="824.89105224609375" charge="2" ion="y17" responses="0|518.711770421128|0|25.4270255354105|0|0|0|0|0|0|0|187.415783949331|0|131.7441396308|0|0|0|242.477715990389|0|60.2511709249841|0|0|2640.48601086619|0|0|0|0|0|0|0|0|0|1199.168408314" signaltonoises="1|66.7665589297243|0|9.6722991419413|1|0|0|1|0|0|0|48.5914811898809|0|31.9242581059261|0|1|1|48.9890477491406|1|23.7385182294281|1|1|558.417170161347|0|1|1|1|1|1|1|1|1|238.478282407088" noises="0.0959968566894531|0.0959968566894531|0|0.0959968566894531|0.0959968566894531|0|0|0.0959968566894531|0|0|0|0.0959968566894531|0|0.0959968566894531|0|0.0959968566894531|0.0959968566894531|0.0959968566894531|0.0959968566894531|0.0959968566894531|0.0959968566894531|0.0986551676040595|0.106202492162783|0|0.0959968566894531|0.0959968566894531|0.0959968566894531|0.0959968566894531|0.0959968566894531|0.100573849874906|0.0959968566894531|0.0959968566894531|0.0959968566894531" />
          </peptide>
        </decoy>
      </peptide>
      <peptide id="sp|P11643|IAAD_HORVU.LPEWM[Oxi]TSAELNYPGQPYLAK.3.1.False" updatedrts="13.7678832150448|13.5451929557396|13.8499772593675|13.5143801321639|13.9011271694356|15.3242747227241|13.6943766093794|11.1944836612638|14.3819883849472|11.1376203799433|12.3281440149852|14.667733188805|11.1764442870087|12.3506931228935|12.2535834686837|13.7429574768516|13.7733502179677|13.6761756745094|13.712928162669|13.7130670929325|13.6837219220746|13.6694481060912|13.651842990859|13.6616855063058|13.6913747341947|13.6831859524223|11.2767329899972|13.6950278186661|13.6952904599804|13.7308222564614|13.6991609227628|13.6458136414286|13.6513345569166" scores="14141231437.5995|3434642.68493305|15048048.4792956|821913982.350707|14450350.6757162|22628.4168728031|721756565.764202|97802.1592698643|232290.330663198|615497226.584006|505599.344488436|387727.902003813|739172.042836805|479213.829982667|449698.713529311|32741827223982.5|3582774996355.55|26511724166122|1.12118661541009E+15|621699165017592|29805516215951.3|705362978282118|4.67731552221495E+15|89201208800066.7|726637027466670|381142471623415|24607490.7911994|435072415435671|14435067369406.1|158147057813858|1.45094402111541E+16|307970586269092|150488499884158" fdr="0.734782608695652|1|1|0.596590909090909|0.902564102564103|1|0.913461538461538|1|1|0.763990267639903|1|1|1|1|1|0|0|0|0|0|0|0|0|0|0|0|0.611111111111111|0|0|0|0|0|0" recomputedscores="-1.32078875929738|-2.39059459911958|-1.60872875324535|-0.226729833050334|-1.31384953254616|-5.23387686443993|-1.15922190404237|-4.78104989094816|-4.69965674815142|-0.945633436505503|-3.09808245247049|-3.0616120690833|-2.98828657982249|-4.07096051838958|-3.72888049743667|5.08003463208638|4.39235660460226|3.03855862139783|5.96043123445573|4.41979205594077|3.37446106498749|3.63864121898599|5.17152953269759|3.09515776562862|5.82998307202572|6.52121402268654|-0.998775385598514|6.10609756078076|4.16238087952052|6.02293164564027|5.90930207307648|5.37028130723349|4.45403943880341" pwhh="18.01678417127232|12.39771582567391|23.3338974310904|12.090676997116027|21.761527266907322|13.823985175078638|13.012711742883099|8.25762048771115|15.971323112492527|14.460980997042483|12.708366629860754|18.938670197668603|12.203505940662346|13.48092468106811|12.704068524980787|14.721086969029106|16.127750820049084|15.89683050375033|15.594502704249372|14.917921650787633|14.719844378220261|14.664237493956088|14.896204023602552|14.938290145122764|14.64607553071165|14.94199237651274|12.148394122247558|14.74538564536808|15.986829659356133|15.038698006267056|15.667591355384717|14.806341925816257|14.796970109653095">
        <fragment mz="873.482849121094" charge="1" ion="y8" responses="2222.70139749138|663.40649267948|1208.05097644931|0|1185.0892939438|579.431013870844|0|314.744461966654|563.505154979134|528.943840471129|0|556.829246314373|636.021238151744|0|0|10774.2837734399|24595.0172726567|20482.6810319447|34602.3864026734|26039.0141750245|23061.1184021178|27727.2943265924|47665.5429632979|23186.2568768447|32580.0258926452|41929.0522737876|46498.9098467717|21513.0756369852|40376.8555622435|28090.8681985766|22109.3184306243|26612.5410953512|19713.9049006178" signaltonoises="343.032017240234|157.666280083489|166.552194154739|1|172.286091698432|99.0667127080614|1|94.8919584440947|107.170039578199|119.481298072186|1|71.0404360186698|154.046630070431|1|1|192.274538229791|273.257171369776|260.090842331436|325.200384743907|272.116368834028|250.603726197723|274.517587189422|284.675804789215|258.404252847198|270.861193012393|273.653710827371|355.438423015309|269.881284591721|330.645835286995|273.14949004106|282.688863632698|290.241252763513|313.80262642942" noises="0.1100608829319|0.0959968566894531|0.0959968566894531|0.0959968566894531|0.0959968566894531|0.0959968566894531|0.0959968566894531|0.0959968566894531|0.0959968566894531|0.0959968566894531|0.0959968566894531|0.0959968566894531|0.0959968566894531|0.1216636991337|0.0959968566894531|1.14779624854071|1.67548691736454|1.64088585589849|2.17010183478643|1.97505960267309|1.98503756902098|2.1249559133221|3.40006174550344|1.8937508147791|2.52053303944116|3.10815399250149|2.99549486671428|1.67290904853705|2.39756457513182|2.0677178837341|1.59777619019277|1.9340032985295|1.32443456292886" />
        <fragment mz="1061.46081542969" charge="1" ion="b9" responses="331.995187629062|1500.23451088673|822.313346327225|0|528.955907666191|62.0718278956299|664.429640322683|0|177.537238095299|601.864669408602|0|0|248.90769562773|0|0|3565.99526735878|10163.2245798481|5649.07908072431|12723.2759805344|9801.88269629868|8588.69153904952|9380.32895036785|16961.7794150456|7634.08717502006|11669.1991700177|17153.4833442355|58829.7037895542|9047.26440198956|12777.0814756035|7584.00757124489|8109.77594025322|9151.56764552626|7676.56383484364" signaltonoises="76.0686122063057|209.748458529248|138.067078012763|1|98.3654651567161|21.5838666669844|109.825023628802|1|31.4031379439199|88.941446789026|1|1|65.7473218476095|1|1|429.787097719634|906.222017763794|265.498500028402|332.491463013234|513.357869846914|246.812323985956|275.303826190201|457.844666018195|258.68724482274|223.853619929235|341.034527266485|750.291173078366|320.206569475826|423.983199261726|143.181051172707|234.875482732|229.816140127327|199.987158922128" noises="0.0959968566894531|0.0959968566894531|0.0959968566894531|0.0959968566894531|0.0959968566894531|0.0959968566894531|0.0959968566894531|0.0959968566894531|0.0959968566894531|0.0959968566894531|0.0959968566894531|0.0959968566894531|0.0959968566894531|0.0959968566894531|0.0959968566894531|0.158446254796552|0.169661794586191|0.40378519161977|0.728771946826961|0.355420873593522|0.637108209590569|0.667683165603816|0.689010148508813|0.595088855832416|1.00398485094964|0.860674022651341|1.29468203034847|0.52175261255464|0.536465351484463|1.17285903055478|0.64587514664534|0.787187252681008|0.769916146007187" />
        <fragment mz="1288.58776855469" charge="1" ion="b11" responses="1224.97468663576|644.314121013372|792.887792139223|468.250613263108|54.1135350498599|0|223.838582109281|141.402886235596|468.338429017609|107.673108110614|0|0|0|0|0|2228.72268624501|5346.75916589366|4169.79075758059|7323.55818844441|4155.77459206003|3475.38382892343|5328.29954464627|9037.26241179766|2790.75777620047|5729.80043244199|9257.01629388903|11369.2540498266|2913.40630355038|5471.67189874285|4302.97642570843|4393.17323446142|5295.21983841475|4051.36345831812" signaltonoises="128.998105773786|92.7119766940405|115.216862408899|61.3869227716777|21.1577654479609|1|53.2677319673749|45.5427669117185|80.9316228553424|29.9755514397186|1|1|1|1|1|277.584387907267|423.175196363458|481.708258875388|701.086010396747|224.480576852042|450.8582955325|426.043990699048|196.761834058348|239.761087696438|340.181965811006|149.803251986674|559.566421441954|161.378643038857|132.232450227123|255.321591493746|227.025874752184|171.625466451182|267.827476160431" noises="0.0959968566894531|0.0959968566894531|0.0959968566894531|0.0959968566894531|0.0959968566894531|0.0959968566894531|0.0959968566894531|0.0959968566894531|0.0959968566894531|0.0959968566894531|0.0959968566894531|0.0959968566894531|0.0959968566894531|0.0959968566894531|0.0959968566894531|0.117450868107927|0.200616456487829|0.169673727223168|0.196690279555448|0.334920219499561|0.143081444823484|0.249192849452665|0.778024509772177|0.257337676200179|0.304033719301902|1.04419651120652|0.429711081293471|0.350622058191397|0.787149860181769|0.288687890794818|0.340356820435823|0.561858718663028|0.306001877825878" />
        <fragment mz="1036.54626464844" charge="1" ion="y9" responses="0|0|0|0|999.182516843642|0|0|22.1306673012028|1041.93984354995|0|854.603106397334|2300.43137772025|0|1015.55972944933|1543.28332523838|0|2821.6171064093|742.903304930014|3054.64951174935|2937.28596577698|1646.74218639807|1628.12323839904|2354.87446748222|982.562362989712|2908.2088611201|0|15042.0724600246|1771.86009990692|0|1287.8315503886|2533.13648290093|1702.56222122296|1124.53430365306" signaltonoises="1|1|1|1|135.032693369155|1|1|9.20366831233804|143.035198592901|1|221.453841400067|368.841392375814|1|129.766612760202|324.829769157386|1|126.017671774134|52.6787470623704|149.255462087477|146.450558638514|88.82216080871|92.4192039972234|104.449383884295|87.3812989387855|103.061727104339|1|508.094333599216|121.554068304948|1|57.165529578343|149.985346499213|93.8369828912304|91.4034291936786" noises="0.0959968566894531|0.0959968566894531|0.0959968566894531|0.0959968566894531|0.0959968566894531|0.0959968566894531|0.0959968566894531|0.0959968566894531|0.0959968566894531|0.0959968566894531|0.0989832426859174|0.0959968566894531|0.0959968566894531|0.138199128165892|0.0967892390859983|0.262241458754811|0.413631205677159|0.408665594107843|0.436786912802696|0.419755182417813|0.428500704188542|0.476840948891096|0.600174108852835|0.312283275411245|0.618764174559312|0.648139572922911|0.668743497776404|0.307696342921003|0.4234203411263|0.548610030547325|0.326291797214093|0.448563591628811|0.341939499044072" />
        <fragment mz="932.418212890625" charge="1" ion="b8" responses="0|0|305.588835346703|1146.25812394738|0|234.786608087878|882.801680183144|0|0|157.380241222338|6287.40224476234|0|50.572606316137|6831.41902408425|7012.49720695753|4188.16154252631|8039.22896900126|5708.22805744491|5432.12042447653|6177.32233844676|5061.83804119946|6862.68005329787|3020.72102167654|1296.11304324736|5949.45633472446|6072.56302392081|0|1382.87499544887|2854.21955469969|5502.93274270526|3232.08338736452|1524.67586077473|818.285871300938" signaltonoises="1|1|74.0851948781805|277.196852908034|1|45.0527204925305|145.997296877008|1|1|29.0792072631941|662.958203236868|1|14.9816542658412|607.485973695907|673.681132172331|179.95299435008|242.541888572083|227.081597044234|226.107715290707|245.669729356879|223.36842003201|245.088431861441|94.8942949348916|85.2526699328251|195.074783874482|100.894743129929|1|90.5197662355126|106.894888734153|166.452597907169|109.342971315982|62.2601951053292|60.9679248173957" noises="0.0959968566894531|0.0959968566894531|0.0959968566894531|0.0959968566894531|0.168407549589439|0.137315686582936|0.131131576121496|0.145480434753533|0.125065965104915|0.168238459253802|0.205989385629035|0.176092792120515|0.112532011410029|0.25228795351572|0.205311007605757|0.27361844788335|0.350088756517866|0.338569242630288|0.372778042618947|0.323080915166717|0.293679447873766|0.347318931317448|0.783390451119899|0.399359449675225|0.50195927217982|0.83956956843043|0.643001981958479|0.32699740698836|0.700380823788829|0.445871952441897|0.417260689841218|0.616544518384459|0.363647543408123" />
        <fragment mz="1174.544921875" charge="1" ion="b10" responses="436.858690223242|281.619912705806|259.237329737478|52.0907460266729|0|0|0|505.680456572818|0|536.802595155887|0|0|774.301752102543|0|0|1401.75917869204|3260.816223689|2806.16811937392|3525.7091692382|3475.35248281756|3679.62044608953|3034.94138875076|3272.65481563521|2991.46493402171|2935.62131580195|3651.76575781322|11088.3964262578|1960.8058408317|2407.56808202637|2419.42787760447|1592.78585816437|2658.4997830902|2614.02024221995" signaltonoises="83.1740015688725|64.5918105777458|54.7711782179084|14.8127981337014|1|1|1|96.6981803634178|1|130.458449241501|1|1|119.524758936937|1|1|204.01012213818|278.429492806936|239.396598602279|473.555934375112|209.283056118106|301.425389220434|225.188025986046|86.4313520334138|187.3273181789|194.442374424156|60.5447651154441|678.376345132009|99.4386634297481|56.9846835024369|112.819513371802|85.1627965010488|80.7734299152627|130.288534322697" noises="0.0959968566894531|0.0959968566894531|0.0959968566894531|0.0959968566894531|0.0959968566894531|0.0959968566894531|0.0959968566894531|0.0959968566894531|0.0959968566894531|0.0959968566894531|0.0959968566894531|0.0959968566894531|0.0959968566894531|0.0959968566894531|0.0959968566894531|0.107215436212107|0.181656498337654|0.129399559054487|0.137866088542016|0.266838425046922|0.173454278756794|0.252090706266316|0.812480044302235|0.286205253947857|0.305182265811384|0.951789575296572|0.355756420356102|0.350232436599843|0.735621641704387|0.343045552664599|0.35842739611504|0.621300507558004|0.334864635106623" />
        <decoy>
          <peptide id="sp|P11643|IAAD_HORVU.ALYPQGPYNLEASTM[Oxi]WEPLK.3.1.True" updatedrts="13.3371823212967|11.7845592927139|13.8515940445694|11.6563484083157|13.0977013674946|0|13.3307202049707|12.3800849352799|11.9356290195869|15.3169870632213|0|11.1585965780584|13.5952979007351|0|13.6831972617682|13.6243232608582|14.1242742265876|13.71407987588|13.836856939432|13.6905251056283|13.6077380925197|13.7003866799639|13.6634246110953|11.1803362424161|13.6896333711438|13.6677394452991|13.6498631122768|13.6530948276844|13.8114156570757|0|11.1964215692305|11.2031319946826|11.1218309242044" scores="171324.391031409|24570.8178360092|1793926.52474847|21336767.5127046|217439009.599738|0|733450584.126285|66866.0313287126|3021805.87145646|78891226.7881844|0|81463.9050254568|102794.634618845|0|9400304.85784044|740264.139581545|1144444.82284463|89632536.8522834|803160194.833734|52427320600.6638|1032926.70639285|1032926.70639285|1573491.15759137|6361.35101615474|53620.7425049006|47757201.0830728|180144185.77998|230482.240215659|3635243.00040155|0|27952906.7715562|5522.9838949683|29549.9268032396" fdr="1|1|1|1|0.595611285266458|1|0.91566265060241|1|1|1|1|1|1|1|1|1|0.920398009950249|0.98488120950324|0.424552429667519|0.255451713395639|1|1|1|1|1|0.361323155216285|0.398989898989899|1|0.861111111111111|1|0.998058252427184|1|1" recomputedscores="-6.23745679255464|-4.53605654990058|-2.53240428359391|-1.81242757662278|-0.136390457812665|NaN|-1.15224178856969|-4.94619278669957|-3.58542131963929|-1.84592659933903|NaN|-3.75060707425441|-3.84506166515672|NaN|-2.40866020432998|-2.56568156886912|-2.10326807121393|-2.43241366285514|-0.184444493704598|0.345769434681706|-4.08576607671245|-5.19570193625697|-4.30160282813374|-7.05166361369065|-4.30200162902859|-0.380834457188446|-0.134222467181095|-3.16982652164311|-2.43650448869314|NaN|-2.80592160810694|-5.37605415572086|-5.25290746478379" pwhh="16.885526650674066|22.887556306520292|15.634619934393941|23.094922094684168|24.755614739055318|0|19.471025218567988|14.014959157198293|29.967435146308773|11.35776073350419|0|11.460412459873723|17.423188615845856|0|11.710223312314165|13.144755079852908|18.1674984297126|16.664078258394916|12.510244925395558|13.023843369826196|14.556393656527174|12.927163816420377|12.944352687486683|11.813371750811225|27.129143529182624|12.921227106754129|13.31667317130357|14.055630945027216|22.127072205614642|0|11.986636135088977|11.72537060513077|11.544238264952693">
            <fragment mz="1007.4866333007812" charge="1" ion="y8" responses="0|1229.69697649443|0|475.209174687773|0|0|733.656961344721|0|179.543150327552|127.010077828605|0|0|0|0|1949.49699150083|2594.60404408678|0|1265.76848668792|1759.43772492861|1616.93332054354|1906.03745438599|2344.67759417381|1159.72996443766|0|2049.18343549726|0|615.148112815803|0|1862.38093247051|0|2722.47890904837|4647.85020718331|0" signaltonoises="1|172.338406829063|1|96.3239849717008|1|0|80.9478004469787|1|51.9105950200452|34.8672197028882|0|1|1|0|209.686728711868|358.316669044538|1|193.278279562477|239.554888033695|188.763953624678|244.266430502742|230.695491045672|48.5524865417487|1|218.341798129647|1|75.9910092914059|1|66.8720014235659|0|358.700907985359|413.219000220907|1" noises="0.0959968566894531|0.0959968566894531|0.0959968566894531|0.0959968566894531|0.0959968566894531|0|0.0959968566894531|0.0959968566894531|0.0959968566894531|0.0959968566894531|0|0.0959968566894531|0.0959968566894531|0|0.0959968566894531|0.0959968566894531|0.146757610933849|0.130219125315674|0.111832574119392|0.13496894814393|0.104662992497101|0.113065023471564|0.347888491269998|0.126864139936037|0.137529204770705|0.390187558864249|0.13748882994776|0.155549044789639|0.370215471163224|0|0.207530423723949|0.319323358543255|0.169989106494554" />
            <fragment mz="1004.4835815429687" charge="1" ion="b9" responses="2938.0339076921|97.614798961762|1523.98741462848|0|0|0|844.801545443433|348.062067668129|1925.07168816036|186.090406489854|0|465.06155486299|1619.08154929172|0|4414.57593342412|8947.51514771215|2722.19678439175|7908.42009086698|6429.78077342772|10667.0166243243|10508.9684387002|9006.28435115218|7629.22647433772|8390.68759181093|9785.51456961178|5866.45763042274|9135.70718270357|4718.81260369024|5126.14684424994|0|8995.48835298544|10405.3267671094|13430.6097718768" signaltonoises="311.033139080417|29.9508134780555|177.177291789094|1|1|0|111.952005838806|93.362886793525|215.88481211514|56.1526405740092|0|132.902852844398|267.255710188546|0|536.146748611914|674.765191605635|293.054030985542|385.930193338842|308.68910307547|521.543039874761|434.690902008662|313.149423711126|295.326481329255|432.20901590122|277.14098865246|225.739032778313|223.143415192191|311.688059189134|228.761670706243|0|525.872283125527|479.881695423537|676.686117130498" noises="0.0959968566894531|0.0959968566894531|0.0959968566894531|0.0959968566894531|0.0959968566894531|0|0.0959968566894531|0.0959968566894531|0.0959968566894531|0.0959968566894531|0|0.100645167932965|0.0959968566894531|0|0.161664579733109|0.253514645842774|0.151062168309441|0.297763575117477|0.297895824477697|0.381230041457047|0.41400272664215|0.562611639736974|0.41596504273863|0.367993032627109|0.523476667638098|0.420409591431099|0.739147455001509|0.237970978578263|0.206103654346199|0|0.294921419750681|0.36047454885291|0.354588226370392" />
            <fragment mz="1246.6102294921875" charge="1" ion="b11" responses="443.519186796686|0|0|151.729783895401|276.796201623749|0|286.45243381043|0|59.219826162337|57.202813986589|0|181.996151642596|0|0|0|0|695.01760509305|543.578269163161|250.075218471951|866.501404317529|0|0|361.825905701693|0|1388.25233972955|2195.51338291408|679.820087239821|814.741908803139|340.426060981938|0|0|0|0" signaltonoises="77.516641595047|1|1|37.5886641467833|53.6700753334434|0|54.0390415326875|1|19.6429507412633|16.8259703679628|0|42.7265530739658|1|0|1|1|102.431275344198|114.394582927|69.2985269596858|154.068078686052|1|1|123.127833894073|1|176.638775382521|228.590599221996|146.326577802461|125.150756700054|83.3846752845321|0|1|1|1" noises="0.0959968566894531|0.0959968566894531|0.0959968566894531|0.0959968566894531|0.0959968566894531|0|0.0959968566894531|0.0959968566894531|0.0959968566894531|0.0959968566894531|0|0.0959968566894531|0.0959968566894531|0|0.0959968566894531|0.0959968566894531|0.0959968566894531|0.0959968566894531|0.0959968566894531|0.0959968566894531|0.0959968566894531|0.0959968566894531|0.0959968566894531|0.0959968566894531|0.0959968566894531|0.0959968566894531|0.107001287441677|0.0959968566894531|0.0959968566894531|0|0.0959968566894531|0.0959968566894531|0.0959968566894531" />
            <fragment mz="1078.5238037109375" charge="1" ion="y9" responses="0|1606.30286491952|2202.37235740843|1470.98496056816|2102.59717676665|0|219.491406625117|0|305.506018422071|234.268904998964|0|1190.04845453271|0|0|1555.94471374807|4058.98499129244|6691.6518812983|5046.75092488428|5079.76496928597|7458.9007859275|5108.64719660562|4213.30829913765|7131.8828865529|45025.5671843275|4422.4799940475|7582.60971080252|4285.12422814666|3812.0862919872|6265.54604791355|0|35628.8862934443|45441.0721786452|52958.7313373882" signaltonoises="1|233.255935378077|332.715737971234|203.510073756816|290.877382764814|0|32.0255362152219|1|79.4286824921277|62.6530175726871|0|304.672989146913|1|0|301.778630662858|358.025709710477|580.790019096707|179.217535523809|134.712968556763|419.304102290286|104.018967860058|94.0133049717492|225.450142189069|1108.75444487046|89.8107620081412|139.873684059603|43.5742250573965|157.064485801301|205.205312582223|0|1123.2363238436|933.331885618122|1051.61020594489" noises="0.0959968566894531|0.0959968566894531|0.0959968566894531|0.0959968566894531|0.100977388936282|0|0.0959968566894531|0.0959968566894531|0.0959968566894531|0.0959968566894531|0|0.0959968566894531|0.0959968566894531|0|0.123124206823907|0.236867338114387|0.213483246731116|0.591293419196676|0.743300331686239|0.280254389665926|0.959997788921718|1.03658367979126|0.629784869667793|0.951595372161856|1.07004545801568|1.0686779065327|2.24503505640785|0.475073565488997|0.426417716635787|0|0.732778496635574|1.16823690375271|1.23153418644948" />
            <fragment mz="890.440673828125" charge="1" ion="b8" responses="793.475299635272|490.501731067267|0|219.906319620166|443.774588993962|0|116.359087515504|0|413.838605414897|446.731642986481|0|983.945506628756|98.6168713683719|0|249.217547266954|0|0|1039.43077820736|0|0|0|0|0|3204.0842211493|0|0|0|0|0|0|3102.89649196375|4470.99641109748|3377.74904331634" signaltonoises="130.694901382025|87.2813510933476|1|64.5996411967317|99.9123991145828|0|37.4233415414488|1|85.6137152180664|87.7628513236963|0|156.582088119755|29.0342706442038|0|49.0963931267397|1|1|157.874196017885|1|1|1|1|1|394.296579452145|1|1|1|1|1|0|335.484799247799|371.593071520518|385.741761354765" noises="0.0959968566894531|0.0959968566894531|0.0959968566894531|0.0959968566894531|0.0959968566894531|0|0.0959968566894531|0.0959968566894531|0.0959968566894531|0.0959968566894531|0|0.0959968566894531|0.0959968566894531|0|0.0959968566894531|0.0959968566894531|0.186641760158411|0.157768338387174|0.164762947861419|0.0959968566894531|0.130498119777536|0.194726373533496|0.287360895363063|0.180166267735779|0.265917724801767|0.345692911410219|0.247676094446159|0.194616504268918|0.22984320317406|0|0.170822825269813|0.250732892273412|0.203731785837596" />
            <fragment mz="1117.567626953125" charge="1" ion="b10" responses="2647.06630048867|0|0|0|3145.04118625468|0|1629.37215148016|1116.1111935562|593.568939187529|0|0|0|0|0|0|0|0|0|0|0|543.59143032775|0|0|0|298.432928732033|0|0|518.78531764114|0|0|0|0|0" signaltonoises="420.254405062631|1|1|1|337.511338858548|0|250.156146546003|210.83599922226|135.11355213087|1|0|1|1|0|1|1|1|1|1|1|84.3828590926591|1|1|1|52.5113039273084|1|1|120.025662737653|1|0|1|1|1" noises="0.0959968566894531|0.0959968566894531|0.0959968566894531|0.0959968566894531|0.0959968566894531|0|0.0959968566894531|0.0959968566894531|0.0959968566894531|0.0959968566894531|0|0.0959968566894531|0.0959968566894531|0|0.0959968566894531|0.0959968566894531|0.111508343240293|0.0959968566894531|0.132587635109562|0.113566621948767|0.15040617766578|0.117393616446041|0.139052623206928|0.0959968566894531|0.161968351090764|0.189500774171626|0.18380742168806|0.0959968566894531|0.149863050332852|0|0.125909467418151|0.124740278563432|0.123399438270491" />
          </peptide>
        </decoy>
      </peptide>
      <peptide id="sp|P11643|IAAD_HORVU.YCPAVEQPL.2.1.False" updatedrts="11.7986327518418|11.8108718025494|11.9268081893469|12.017579020514|11.9964232661065|11.9296658856286|11.9655981322665|10.419531042107|11.9044012403105|10.664171257731|0|11.8155098822091|11.2217967797932|11.8874529076953|11.8830248265237|11.8169943430627|11.798333169159|11.7837592832776|11.8027216359072|11.7918588445958|11.7993828207577|11.7957763391312|11.7685125556433|11.8037546201712|11.7714501104812|11.7353751350184|11.738556825787|11.7895908109842|11.7517319532164|11.7407242578287|11.7680901375533|11.7505713914357|11.75384945059" scores="45904295649.2573|9212537405960.26|65297236694.5182|1102029857.20005|17075475.2533805|2095087.18749494|34976047708.4236|64102618.9605292|5963829829.47418|996807143.93873|0|70088784933.7414|3843173.71065205|2756325091.91681|318698953.022127|45830436376324.6|578272270748331|988543993889032|4.25473767038428E+15|9.54922685896872E+16|665741306071893|769904911783822|4.19170451971192E+16|1.21995871721095E+15|4.09526816377484E+16|4.23980704014336E+16|1.65187287278313E+16|3.2177107001088E+16|6.256659694656E+15|1.86533953629496E+15|300800946858461|1.77214594026448E+15|1.50561329550545E+15" fdr="0.257142857142857|0|0|1|0.955445544554455|1|0.855036855036855|1|0.46551724137931|1|1|0.545945945945946|1|0.868778280542986|0.882758620689655|0|0|0|0|0|0.504065040650406|0|0|0|0|0|0|0|0|0|0|0|0" recomputedscores="0.359460550214696|1.73574898318983|2.26106658209981|-1.7932106875151|-1.5041003997672|-5.70015352008265|-1.03947483090199|-1.95108437477455|-0.285428739611476|-1.89906178183919|NaN|-0.339148060516257|-3.97710317431921|-1.53817315309925|-1.69020936514339|1.61079788379986|4.48789183999986|4.63532939114298|7.47318043800689|4.32149728670113|-0.631051668391042|3.73618804457712|5.83882870007998|5.42472080354446|7.00130980464115|6.33306641943272|5.52041814638811|7.13150112910424|6.92636600822618|6.04000001830291|4.64538470316855|6.18749457591567|4.45817721292758" pwhh="22.837899826477429|21.425359680138243|18.001394795835136|14.430974173845943|22.07874144628931|14.103756150000006|19.2036685097231|14.708984216949302|16.503642515228307|14.18547560453619|0|13.322577488825601|11.428314593718461|17.647798349932323|11.510816993327406|12.731635426386392|13.308883422357965|12.392943879411403|12.694405724771649|12.335898331144927|12.652657224730275|13.136230903946453|12.757034774688153|12.587514083059359|13.387736494257434|13.42893414895032|13.46113487592201|13.324818939240654|13.216150740683865|13.375761670749672|13.062564932713206|13.033550128754884|13.276591600401964">
        <fragment mz="791.339233398438" charge="1" ion="b7" responses="3478.02815620139|1585.33694179797|539.105814778905|536.798773676278|2727.50308658258|1165.26380161936|554.563869957712|632.926088951917|2142.28072959855|843.185857500722|0|1522.9764650632|0|2519.25532618729|1092.39486771452|6210.6468821608|10405.9237051612|10655.9040672007|19043.0405782939|13325.5456087259|20001.3982654336|26361.3456891161|32933.8954064116|22426.1886343431|35372.1097571241|38464.3196601326|42703.3345903063|17901.1593344084|27123.4201068737|28999.3334965188|19585.6396159705|24396.2565696815|17479.77518079" signaltonoises="329.248979306074|297.434456924381|102.159817691104|90.1095140081401|305.004443376642|236.435920080213|90.001675430425|103.455840752262|298.426406718362|110.426823402074|0|231.395092673301|1|407.471946526641|177.909832101015|740.715466684498|567.560376776479|734.824698435271|757.865131126014|743.374313603124|713.62846515226|826.191302367253|790.811427450172|894.754404998939|827.236332902266|786.767814782408|835.508436497013|789.690485992967|857.570425693309|892.247046341734|702.972688825907|719.776393715282|731.40222465949" noises="0.0959968566894531|0.0959968566894531|0.0959968566894531|0.0959968566894531|0.110862071225776|0.0959968566894531|0.0959968566894531|0.0959968566894531|0.0959968566894531|0.0959968566894531|0|0.0959968566894531|0.0959968566894531|0.0959968566894531|0.0959968566894531|0.181881460867237|0.317997099278193|0.31436851706113|0.499175972826098|0.389192520814167|0.579309661053222|0.690173661355948|0.87963203293203|0.537788523821229|0.898617579646914|1.05353716406355|1.0593322838107|0.476737522330804|0.682828444964335|0.701984319683988|0.581734390748269|0.705263887505355|0.504702402675355" />
        <fragment mz="534.238098144531" charge="1" ion="b5" responses="11815.1623238819|6469.5766992265|4424.67372317333|9344.31400172639|7989.11547010054|8836.24881770505|7826.7248194548|191.948286137298|9107.93850999574|0|0|8454.45068220672|0|10376.0239792206|8566.83358993566|7083.18036373249|13158.8188828321|10431.9321141304|14530.1141426818|13498.3968219647|14141.856475625|29854.7268803057|34359.7021840171|21868.3628341661|62130.5126858387|74343.7076826399|69847.2978634186|41749.0378881967|52136.9681852796|62393.2391531812|47360.838434413|57510.4420697003|42154.3877158639" signaltonoises="746.110329459691|520.714868315548|585.777729537831|856.997568635593|736.223132466757|634.153591859828|636.391656851165|33.5853145221942|667.078340349063|1|0|863.907915591954|1|744.044146112506|677.684485921456|599.740842999329|691.485818685788|607.953208859133|547.116872842386|597.648528576676|515.31354607155|716.182561157623|721.703634478335|765.248667840723|995.923393743779|996.553398280967|970.530629136456|959.188825906946|940.33362757682|887.989542607275|860.448730084509|879.989882461001|1044.32049114317" noises="0.188136247718691|0.139493055142889|0.118721396278529|0.196608583271782|0.15516539113962|0.189201844985255|0.180826153143818|0.104037392866335|0.163020777991952|0.0959968566894531|0|0.108705039348404|0.0959968566894531|0.16195710228099|0.142539785737042|0.203882527869675|0.268193393957713|0.318252581042298|0.573429985112907|0.424953201033011|0.57610949719383|0.804927394384033|1.01158076264517|0.596423084539531|1.20344508506759|1.42582871516942|1.40533578936398|0.808306784183508|1.10076935169027|1.36892257245726|1.12474360773201|1.34712376818971|0.803216984389725" />
        <fragment mz="663.280700683594" charge="1" ion="b6" responses="1644.20382329148|1374.56625618261|935.849633203697|898.262858208909|1315.92670898078|1155.99449925071|1328.65174053799|0|1069.24916552228|927.25573650891|0|864.356217919208|251.434670982271|1586.45611657445|0|7392.95569138161|10301.1777356949|8645.1671927003|15606.1760720518|11552.9301198748|17417.7390775681|19594.4709439357|28962.3592361702|15035.834949709|30479.4023590667|32655.8753102044|37559.3594256085|18684.5643895704|19611.3794637474|24918.5365137619|18664.6280855044|18740.7338809563|13690.4867971035" signaltonoises="258.561242053882|231.094809872242|147.45111320782|168.656786084341|180.800259613581|269.594282587215|207.630300252048|1|175.469591931783|167.854485309329|0|170.59572773842|62.2635405213773|213.284314808545|1|707.844743379231|798.212996964678|352.341754265525|767.371351757477|680.254355610004|717.657648393696|534.485211049981|704.163577278131|613.44680565302|856.733691684206|818.906666354616|764.296771383075|816.279939659364|835.56873249707|697.520360454769|843.654128341547|804.5524624188|588.238273859109" noises="0.0959968566894531|0.0959968566894531|0.0959968566894531|0.120029536792546|0.0959968566894531|0.0959968566894531|0.0959968566894531|0.11155936211845|0.0959968566894531|0.0959968566894531|0|0.0959968566894531|0.0959968566894531|0.101863882068624|0.110021440992611|0.18407799507376|0.236408378110743|0.47871479310354|0.419669504208909|0.349727565149801|0.500468177131172|0.795980524668127|0.839583110314122|0.534486132274853|0.707877094396316|0.845234029635598|1.03475070482454|0.435287545769005|0.506953144123558|0.726862591492756|0.40372709452013|0.503888262422984|0.496947347583684" />
        <fragment mz="753.414123535156" charge="1" ion="y7" responses="1138.64659358257|1582.66551749077|1978.89297243698|784.223599562887|1586.05849570155|1036.98953746334|723.045785093654|0|1564.53224697758|0|0|906.559163076246|538.399817912253|0|0|0|0|0|6504.01050406841|0|0|12087.8774307325|11967.8810541593|10848.2326547203|17606.1869840037|24430.0654427941|24370.836881469|10320.5507647077|13062.1415539424|15030.8457068001|9800.77282747197|9739.66777936127|8234.23858632431" signaltonoises="148.29102068144|252.351121919122|244.572583805599|149.332032455873|239.143142576945|156.693250897005|111.079730515028|1|208.482331785486|1|0|127.956335870589|128.385664184536|1|1|1|1|1|558.236215487903|1|1|705.873410625636|703.784923734925|811.683427741969|942.221848631322|790.550409727141|704.855276767302|909.830197875613|695.834596711433|635.163456284461|887.701024147016|593.938863263779|730.658189755309" noises="0.0959968566894531|0.0959968566894531|0.0959968566894531|0.0959968566894531|0.103478646843045|0.0959968566894531|0.0959968566894531|0.0959968566894531|0.0959968566894531|0.0959968566894531|0|0.0959968566894531|0.0959968566894531|0.10649954496388|0.0959968566894531|0.107486171613884|0.194025834112193|0.241535411638829|0.238569688368428|0.226431205655205|0.273106075852102|0.219581399768616|0.322397825193432|0.175558800386927|0.267635400552722|0.408931696130902|0.467152661741668|0.177292437710867|0.239835268188424|0.316605453788283|0.156524263441917|0.252371609787296|0.173077446876123" />
        <fragment mz="435.169677734375" charge="1" ion="b4" responses="2432.4964317386|586.732891897758|0|0|0|1979.97387875066|0|800.278064273154|897.719215934461|925.751951751677|0|1460.32319778973|1167.19100675127|0|0|3500.78054853789|4508.16294532782|5104.23099695636|4281.853997484|5375.01821154899|6095.81241981027|7405.7846979266|10280.5121147553|7110.41210661233|11472.7051410176|12066.2863937859|13324.23992679|4871.77811904457|7602.8643705873|10287.4539812597|6743.5984514497|6019.47596598558|7352.93939679178" signaltonoises="261.61815887057|112.889940445582|1|1|1|351.62619396946|1|170.441953454355|178.047376902616|203.471760565394|0|218.959837095951|286.025973742244|1|1|367.381609012856|342.467030382221|357.392252937181|365.971233836599|438.161574678264|448.624797672392|572.749538148988|646.131415127166|622.384845897182|813.960915465946|775.737553109719|799.111856537273|433.178453439886|675.944139194148|705.919293386637|688.621614656103|470.193456974919|600.813297473207" noises="0.0959968566894531|0.0959968566894531|0.0959968566894531|0.0959968566894531|0.126586054056393|0.116280618378244|0.127276462664831|0.10508441632128|0.0959968566894531|0.0959968566894531|0|0.147980324148874|0.0959968566894531|0.127248154667721|0.115004726419566|0.144123407573153|0.230640540541465|0.188468642987636|0.253827157037825|0.225995112020823|0.261726470378052|0.234805099615526|0.313476843621582|0.202586381808748|0.285468658142083|0.312185144440408|0.343289399575907|0.250892894958644|0.228386399334927|0.279409956253646|0.178666992298499|0.281138893774406|0.205400050575739" />
        <fragment mz="364.132568359375" charge="1" ion="b3" responses="1650.00465068263|955.31244342539|0|0|0|0|680.78695117725|2783.87701951714|0|2884.07865482281|0|0|0|2705.42538460697|663.94743728614|11182.0233065683|17136.4195036123|9994.34552936004|2249.29118458159|4141.15488606907|3382.90990132455|2226.09488571446|4071.2004474609|2380.7824587363|3607.72165557698|3667.86380584226|4628.1927386689|2298.11263315911|3249.10073643467|0|0|0|0" signaltonoises="191.31196422808|142.102719120015|1|1|1|1|84.1230479267415|289.292166586579|1|252.472899012217|0|1|1|105.000818900314|53.2249231369448|483.892764535922|632.581966131464|357.927215642944|148.067296158992|234.198540950543|171.060563972012|256.500613141081|275.587732950138|279.841726748727|395.612072020216|277.450382237179|335.703723883679|288.004873501189|214.109678810907|1|1|1|1" noises="0.167341110102836|0.153893186199852|0.113013640254126|0.149876649472271|0.227751762482952|0.144210012648343|0.204761285417931|0.16431671205317|0.196189919499775|0.203304694983869|0|0.251425441371703|0.227774292435259|0.580328912461127|0.363601954899425|0.490210395610774|0.493926884350321|0.642103045705204|0.398347815029817|0.424853266051423|0.496874707271968|0.207606932715666|0.336817524072648|0.176974225200559|0.169225381098595|0.289622619925896|0.264900214546628|0.145123696749981|0.300308937940087|0.317691549223318|0.270011753832972|0.195216952491815|0.196396358153388" />
        <decoy>
          <peptide id="sp|P11643|IAAD_HORVU.PQEVAPCYL.2.1.True" updatedrts="11.8437340818298|10.4008158797178|9.77305507849142|12.3136347929752|0|10.4301291950814|11.7310490143451|11.5463086782473|10.8413343507516|0|11.5016881657249|0|10.6580795428251|11.2960355807454|0|11.4182252908555|11.5531538220616|11.5305925612751|11.3703056127835|11.5414169058149|10.4776159151072|11.6490399782517|11.5030086638493|11.4493744940427|11.7116630322272|9.53090578312281|11.780189796052|11.3607453938029|9.34186204150175|11.343802799438|11.2628960866341|9.4465442478873|11.3437872903302" scores="643707.947462213|1038620.20314526|22271456.3636072|696719.190194395|0|2058035.12756764|1795388094.35011|1071699.51197074|6077471.20647305|0|1015351.79830632|0|486858780.49243|45055.6384407514|0|12716700.7577659|1418703537.08352|35758701.5075685|698511654.364288|1083313.37499738|57148862.0764855|14971634.2836717|898250926.580929|2094414.91070233|33555092.3442305|1720868.348885|157788135.472358|3294020.25665021|342528584.838155|58540.1145011601|613196.249998519|1603792.34959423|3868821.85202535" fdr="1|1|0.926014319809069|1|1|1|1|1|1|1|1|1|1|1|1|1|0.641833810888252|1|0.159090909090909|1|1|1|0.732394366197183|1|0.790890269151139|1|1|1|0.436170212765957|1|1|1|1" recomputedscores="-4.49370390666854|-5.21217351486286|-1.20607960358726|-5.02576989068088|-Infinity|-5.70790283777345|-2.31384725606133|-3.72788711513826|-3.27723107256959|-Infinity|-3.13086852714678|-Infinity|-1.87439018233856|-6.32475444372514|NaN|-4.94598165678163|-1.12234887604845|-2.80628487062237|0.6884813060973|-6.6237168190607|-7.69734958474651|-3.97497983580296|-1.83016428695895|-3.32283285586629|-2.08521410224425|-4.05853202534107|-2.49948413052653|-2.85831960005605|-0.335279705461695|-4.46330430943943|-4.0452950055587|-2.85585677077551|-4.13195749607791" pwhh="22.022633510474513|14.503755478349122|14.783429579499812|14.383631995705676|0|11.681455342584481|25.685195700156338|12.739272177611104|21.835351863792148|0|14.543180268368587|0|19.521126460295697|13.683771853946373|0|17.404323524332323|17.676470485287759|20.295339483674947|21.7629543276661|18.831361900749265|15.21889199612766|21.947127741621678|24.558395223446556|20.798526148518484|13.820789977701061|12.123634052436138|17.056172983557527|22.613540303997027|14.929279211323394|13.113602359537884|13.279746778010797|13.494696826705615|13.15719929968783">
            <fragment mz="725.32867431640625" charge="1" ion="b7" responses="1152.34544373289|0|1035.84274912991|0|0|0|1211.10121981805|1777.98585002301|0|0|3058.52994322714|0|873.812860875616|2106.92609964419|0|0|0|0|1828.20323329735|0|2185.54958383159|0|0|0|0|0|0|0|0|0|0|0|0" signaltonoises="260.01098987777|1|132.048606531025|1|0|1|267.807765536524|346.443464163389|1|0|409.354186304885|0|138.683844992623|377.695760624018|0|1|1|1|268.758080658327|1|255.443903272857|1|1|1|1|1|1|1|1|1|1|1|1" noises="0.0988791779769394|0.0959968566894531|0.0959968566894531|0.103571824422748|0|0.101422394862438|0.102046594726758|0.0959968566894531|0.109569051736727|0|0.159312748497099|0|0.0959968566894531|0.0959968566894531|0|0.112131834552783|0.0959968566894531|0.0959968566894531|0.0959968566894531|0.0959968566894531|0.0959968566894531|0.0959968566894531|0.0959968566894531|0.0959968566894531|0.0959968566894531|0.0959968566894531|0.0959968566894531|0.0959968566894531|0.0959968566894531|0.0959968566894531|0.0959968566894531|0.0959968566894531|0.0959968566894531" />
            <fragment mz="525.2667236328125" charge="1" ion="b5" responses="32973.4075357229|0|0|16420.923122976|0|0|30388.4421591238|46237.5263256751|0|0|29878.3713802541|0|0|27832.0229630826|0|36414.2102308172|65499.370252468|17491.7438619684|39373.9807961081|68955.070917742|0|37505.7559048006|67560.8275741651|66836.9366897993|43257.8626162175|0|46038.250491814|34571.1960112031|0|36150.3482984848|34971.0317367877|0|28594.2650834205" signaltonoises="734.710411022353|1|1|425.739318123732|0|1|788.945384068662|856.543071979542|1|0|655.427055835361|0|1|539.301324406379|0|760.870740508715|934.866424617016|325.513760255665|459.531410979076|926.103706404211|1|473.859912493502|553.8676516577|614.43400296206|425.851196181763|1|479.644566261871|481.694425380187|1|398.709206770152|557.579082227802|1|456.475950082201" noises="0.437423696231793|0.462961757462199|0.314869945552147|0.552708558526477|0|0.452383246634878|0.364502038245748|0.561666070365461|0.486112897664432|0|0.707199371533979|0|0.462551909250998|0.853368300044054|0|0.650664186080981|0.853379236353104|0.809803358783095|0.948606516646354|0.846119662867146|0.929204448995131|1.00642687466591|1.55691706822402|1.2016147881865|1.37810884106278|1.69152644433583|1.50563126049307|0.905396130707046|1.27709956926678|1.33818194965767|0.836324928660175|0.958764133237901|0.810847673302736" />
            <fragment mz="622.31951904296875" charge="1" ion="b6" responses="0|516.475191491189|275.003019291779|547.143657009734|0|165.205213331071|0|0|948.326902998436|0|0|0|1635.82647829665|0|0|5482.92082319281|5203.75406684685|5610.81277335074|3096.38365643456|0|0|4494.9120685738|4507.73323135653|0|0|5600.36593372175|0|0|6257.89788069954|2227.15739514991|0|9363.14907930246|0" signaltonoises="1|114.216911154979|52.300232478447|104.034718017791|0|43.3194863311564|1|1|133.068288956542|0|1|0|156.822259202036|1|0|444.24633595017|431.143099830862|475.518135467295|291.950649175123|1|1|249.342182215517|222.055532206616|1|1|367.847041343788|1|1|541.337875200174|116.13448078206|1|565.300512479606|1" noises="0.0959968566894531|0.0959968566894531|0.0959968566894531|0.116135464087115|0|0.101209798810295|0.0959968566894531|0.0959968566894531|0.0959968566894531|0|0.0959968566894531|0|0.0959968566894531|0.127969994767839|0|0.107287731085458|0.155111425936086|0.100376607289635|0.148288068387513|0.111017665812273|0.150819604066932|0.224229624039697|0.252009144141642|0.155804025591755|0.256011075159055|0.352286861157231|0.261686855486367|0.168760523821703|0.215036592315161|0.257623008128027|0.281495582083313|0.337002085325102|0.21757018144622" />
            <fragment mz="794.37530517578125" charge="1" ion="y7" responses="2315.9208008898|0|1280.80343549609|2010.0496639266|0|0|0|0|0|0|2175.23642552952|0|0|0|0|0|0|0|0|0|0|2180.75342623988|0|0|1706.86587716702|926.958527470007|0|0|1700.29734275755|0|0|1972.71838202008|0" signaltonoises="323.079583812655|1|216.456677165496|376.05560328863|0|1|1|1|1|0|262.08791315624|0|1|1|0|1|1|1|1|1|1|365.706500351069|1|1|300.442410587021|166.598607405228|1|1|201.964559863643|1|1|310.951006963473|1" noises="0.0959968566894531|0.0959968566894531|0.114364549274741|0.0959968566894531|0|0.0972820711425579|0.0959968566894531|0.0959968566894531|0.0959968566894531|0|0.0959968566894531|0|0.0959968566894531|0.0959968566894531|0|0.112050528393762|0.0959968566894531|0.0959968566894531|0.0959968566894531|0.0959968566894531|0.112024523286952|0.0959968566894531|0.140632009061496|0.0959968566894531|0.0983291907180075|0.135126970407972|0.127923216221568|0.0959968566894531|0.152923868913725|0.170622104958998|0.116050472965579|0.119735210898939|0.123158059629833" />
            <fragment mz="454.2296142578125" charge="1" ion="b4" responses="0|4616.41557366474|0|0|0|2950.19250283795|3317.02989041049|0|4634.15753367169|0|1306.01794238428|0|4930.78138266241|0|0|0|0|0|0|0|11583.0119515087|0|11161.866098658|0|0|0|0|0|589.426079654747|0|0|383.493255615296|0" signaltonoises="1|575.564897823485|1|1|0|329.454216734922|318.821275347147|1|507.389649991429|0|197.05222804395|0|556.915287523079|1|0|1|1|1|1|1|670.55358024156|1|840.271558765628|1|1|1|1|1|68.7070116589972|1|1|43.2513863278675|1" noises="0.0959968566894531|0.0959968566894531|0.133063339022327|0.0959968566894531|0|0.157637664825335|0.0959968566894531|0.0959968566894531|0.0959968566894531|0|0.140661009024399|0|0.109018721722615|0.203059864036106|0|0.180490471857782|0.225174626944859|0.215360057345748|0.212209782402703|0.228950190949317|0.281055670541262|0.187784379079969|0.21951436135569|0.172704598974038|0.198967657746927|0.302063344048462|0.305054153756666|0.173796561402008|0.247295305741419|0.266378913263215|0.188217418340364|0.287946255595365|0.196175682760594" />
            <fragment mz="355.16122436523437" charge="1" ion="b3" responses="0|0|0|0|0|0|0|0|0|0|0|0|0|0|0|17018.4623477848|23685.3421603893|29999.0946053947|20427.1877830231|16655.1728601403|0|18447.8736061347|24235.7260737857|13167.3155128679|31315.9412484333|0|28907.0218607947|20728.8839768123|0|28959.5309533096|24437.2937708455|0|19361.4444187883" signaltonoises="1|1|1|1|0|1|1|1|1|0|1|0|1|1|0|224.040105283307|239.146008291438|290.327524741263|628.192097877041|445.90865438771|1|659.206082860407|654.885535676862|704.854833755686|794.339113509043|1|760.611726286852|769.676619833265|1|755.811386414627|817.703907636174|1|870.091372960881" noises="0.859450180275711|0.464552336508721|0.441375489764685|0.832728008451066|0|1.16625605391665|1.02314035914523|1.52449742512683|1.05128765300821|0|2.3840401883417|0|1.21682594439515|1.73304359450336|0|1.33719297843646|1.70278972917106|1.49089549099271|0.590374844725318|0.65916110134684|0.757609591057641|0.557785368904159|0.78010799992417|0.364868174312057|0.6652057000742|0.745754937567506|0.711890066138393|0.468736906500209|0.62350655576715|0.776483628026576|0.572091427641838|0.689088464104755|0.437014734717616" />
          </peptide>
        </decoy>
      </peptide>
      <peptide id="sp|P11643|IAAD_HORVU.AELNYPGQPYLAK.2.0.9998.False" updatedrts="11.1027388690675|10.9866470878822|11.0257907658551|10.9244695040521|10.9413714733872|10.8295045216434|10.9580803675958|12.8957004099548|10.9758137319525|12.2666055509814|10.958614493877|10.9592979922746|11.0167929287329|10.9590186645884|12.9337000068174|11.2242878764895|11.244555119382|13.5967676656132|11.2128699232876|11.2107946495145|11.2179690793954|11.2269470065374|11.2261605326467|11.2726108536331|11.2491360536628|11.2363935688961|11.2290276154527|11.261059312404|11.2572530783167|11.2350093327801|11.2608586739057|11.2354755385731|11.2357142567062" scores="1869768.7708988|34919662217.1346|291529233.193999|194323957.474058|355777.438421142|4269520619.30282|4115163.6037876|4490612.96660107|61524233207.0136|56602708.5919437|2970915951.96306|210567676.503413|1443788468842.3|491869.860187073|7594703.75211242|11710343477893.8|10985120.6971373|46652593.7334503|220749802434783|38446001482354.1|390247089109641|4.2660234466983E+15|8.37415547636887E+15|1.54895935532694E+16|1.44406693145045E+17|4.31738985146466E+17|667948803297023|6.02707920360679E+15|96263315182585.2|3.20145433900982E+16|61943308.9155832|19120914496289.8|103119726444.724" fdr="1|0.934497816593886|1|1|1|0.278145695364238|1|1|0.473372781065089|1|0.859857482185273|1|0.149377593360996|1|1|0|0.84318766066838|1|0|0|0|0|0|0|0|0|0|0|0|0|0.933601609657948|0.168674698795181|0.131147540983607" recomputedscores="-3.02246590647364|-1.4005878077765|-1.41284189219453|-2.10197770935839|-3.56586302178432|0.573064020744843|-3.66782408923875|-3.12392477631518|-0.154340933627946|-2.71378392665988|-1.46230626267272|-2.54419842853639|1.07472554399965|-4.69198931654705|-3.5693017131669|2.46195178231128|-1.83898236570751|-3.02908206185225|4.14878336455389|3.67472509656107|3.62290858951975|5.83187551434893|6.93410128112444|6.17668636244714|7.76905735681115|5.68375630034762|4.00196598409643|5.65291675784661|4.60076241160616|7.59129846620954|-2.57316461955384|0.830160364231607|0.975277382374826" pwhh="14.645072221563678|18.48509105136063|16.724301130582525|12.244292198270061|23.957311960309486|22.150099417147672|16.500374465609994|15.162328764229558|14.015234741811023|16.987486488765306|21.662748224569345|14.476244984519189|12.550690190752801|21.432438838491745|28.515477604655352|13.570178300641267|12.996135078881766|11.059133555386568|12.990731175518551|13.179052163721039|13.485393108433774|12.728292027072275|12.733678090142702|12.644549717093248|12.498861471653482|12.458132569711266|12.608398815999569|12.784386369812605|12.608344132278198|12.578537418227505|12.684808994742633|12.893851270831059|12.69801654109072">
        <fragment mz="873.482849121094" charge="1" ion="y8" responses="930.475165675506|1524.3620273043|2247.64874272307|371.270295084482|1978.81226426981|2846.06089349305|1098.8523761494|0|1264.81379823037|0|3985.68998123594|2339.51734726246|1927.23274914001|4861.57358528505|415.53065684139|23442.6464666143|39333.2278081232|0|37177.9860431904|32014.3220292445|41100.3242184545|31095.4853938639|44835.6322375624|22464.7096205581|34404.2578636946|45468.7688420299|46106.0424477427|19594.1095041097|28763.5223291977|32891.945627701|17999.1787644689|23831.6774235121|16420.7166406859" signaltonoises="159.712793405302|234.155646785068|215.873904001844|87.7391958028592|251.41615095537|368.881308778681|194.370205346388|1|199.71110018664|1|489.823978859881|354.970643213728|253.231805272389|670.184416761251|73.9484563390136|1316.70103306464|1221.99448661912|1|1609.10658771364|1280.41430685967|1352.43337237195|1433.67350242339|1316.74126829188|1090.4089582224|1361.86816228968|1212.37659570448|1218.70398027884|1337.05444648247|1046.63820669172|1203.28211647147|1120.46179094692|1044.6647476756|1044.99647592511" noises="0.0959968566894531|0.0959968566894531|0.0959968566894531|0.0959968566894531|0.0959968566894531|0.0959968566894531|0.0959968566894531|0.0959968566894531|0.0959968566894531|0.0959968566894531|0.0959968566894531|0.0959968566894531|0.0959968566894531|0.0996681133240305|0.106280950869093|0.323660679500993|0.643545468788432|0.454000595033753|0.458886092020581|0.47521660329506|0.573792663218772|0.452561280174094|0.712757105340249|0.443903298695249|0.550049054428404|0.806298971952208|0.806315440017256|0.306131828855815|0.585933621099362|0.575154561247465|0.339020614304798|0.455596375840023|0.334618447259125" />
        <fragment mz="1036.54626464844" charge="1" ion="y9" responses="819.655200716293|841.532832387194|909.818537417252|486.68504000889|1198.25564589373|1001.97276154674|1197.84763206379|0|1403.16146245041|0|1720.06782031455|1599.6812414148|682.008201747437|1554.65495053742|264.751095178733|2452.69021886704|4903.32637718841|0|5418.5983000485|3774.31251877055|7505.97289607976|4211.93740033563|6620.81296948236|3377.53476892253|5253.08479070906|6554.12329751052|8469.33299110849|2514.20530791637|4560.62248096346|5591.53209520598|3365.48526348792|4085.62739376419|2525.78266624102" signaltonoises="166.163261031903|138.477781046588|153.004814516441|114.856374152695|270.58574077164|211.451797447881|193.189364827987|1|283.848955648535|1|367.311610432284|302.804438068846|127.364162722431|269.42458098532|59.2477850126692|421.011900158153|562.261852404671|1|464.739497408659|415.258552576043|437.545533180644|276.984236278639|243.85493184933|273.212384950509|641.601980700593|606.81173582106|727.698087979506|405.583327676562|367.251348492206|538.358859350818|585.901374493711|523.531862182636|374.507931342689" noises="0.0959968566894531|0.0959968566894531|0.0959968566894531|0.0959968566894531|0.0959968566894531|0.0959968566894531|0.0959968566894531|0.0959968566894531|0.0959968566894531|0.0959968566894531|0.0959968566894531|0.0959968566894531|0.0959968566894531|0.110820214715676|0.131175231504744|0.129345467412215|0.188612468264159|0.213891294243471|0.220997923736951|0.202573688539681|0.322107242384109|0.350624909844026|0.60401046526746|0.276624760490509|0.180151740723157|0.234721525372725|0.237843544958107|0.141537959981149|0.280766915184477|0.201158114871302|0.110686395076099|0.165321259259544|0.148272079636544" />
        <fragment mz="1150.58911132813" charge="1" ion="y10" responses="533.188987317438|628.317689345146|200.36130466859|427.226558376351|781.847153295468|972.081968682023|229.988213270586|254.554581408334|862.791920734907|187.703318446122|1874.07738500605|1641.65020662188|1157.58825922518|2848.48237607849|0|4052.48599560997|5188.95497210851|0|5805.946181443|4253.47545867478|5605.41842895589|4164.612417204|4916.81059783386|2661.61506319671|4126.17164881084|4673.00131058482|5356.16821917413|2079.01467073664|3108.04683818623|4230.08234199843|2057.15003841282|3499.57572862984|2878.24268447829" signaltonoises="103.102866337263|148.156797216715|49.8510732796088|81.3175490314459|135.684254011798|133.42857555205|62.7528156984449|63.7933948188983|173.708558334406|50.8973376012006|328.612644313018|343.906942411625|259.818845380458|384.566487196786|1|643.566108650054|471.795592733466|1|478.564152174326|487.32426321743|540.310499514834|506.420139216405|339.465141742152|300.071314766688|655.472945552626|399.181612675709|601.199043864895|409.716905086892|341.51097049047|371.115953556304|286.715259579515|337.864396182093|329.264370058054" noises="0.0959968566894531|0.0959968566894531|0.0959968566894531|0.0959968566894531|0.0959968566894531|0.0959968566894531|0.0959968566894531|0.0959968566894531|0.0959968566894531|0.0959968566894531|0.0959968566894531|0.0959968566894531|0.0959968566894531|0.12659407326633|0.121941942095555|0.122636733495188|0.221719040259661|0.189779244345468|0.226482597354343|0.19924184298447|0.210577936501379|0.169568527766649|0.307646416247154|0.191159199888693|0.128405383065168|0.261318988588155|0.179371344333901|0.110825369711189|0.199654725617078|0.237427378118701|0.160682799140066|0.189329678528238|0.15895676076991" />
        <fragment mz="776.430114746094" charge="1" ion="y7" responses="665.673619415483|305.631386003423|79.8740795010901|0|0|0|0|0|46.877308540445|479.803720975207|525.945517357049|844.656414854882|0|773.739146403296|0|1892.30637664615|0|639.521414063925|2397.73924472762|1430.32903254317|0|2302.38861787557|2470.20002616814|1084.43866415716|2852.16969824825|3108.80092657948|2487.0991451009|1229.26393336609|2115.75242967618|2127.15744439036|1596.88109820296|2133.99991949184|2768.54760643115" signaltonoises="65.4022865097208|32.8679740446818|27.0415977163002|1|1|1|1|1|16.4357912957586|86.1310317233481|93.712848898244|136.797081623419|1|107.557158174953|1|371.827768310514|1|121.256015793655|345.198585842858|356.382123855649|1|426.234996220087|265.620661431301|196.26744816991|348.890620164788|224.141695346544|230.158567380186|199.887814892152|246.91299145831|262.215569289395|253.112703173352|272.299662428975|305.448802209654" noises="0.0959968566894531|0.0959968566894531|0.0959968566894531|0.0959968566894531|0.0959968566894531|0.0959968566894531|0.0959968566894531|0.0959968566894531|0.0959968566894531|0.0959968566894531|0.0959968566894531|0.0959968566894531|0.0959968566894531|0.0959968566894531|0.0959968566894531|0.107371277653492|0.120059328233101|0.112149671952557|0.158342747500543|0.0959968566894531|0.150012120935164|0.118348967254336|0.21716286913948|0.131887664507723|0.167188858329408|0.32592002324583|0.250123083034071|0.147745370456018|0.179270282168874|0.180746542347478|0.14712023604792|0.13297148665114|0.119679697707529" />
        <fragment mz="1246.61022949219" charge="1" ion="b11" responses="0|0|137.704537801711|264.053885635973|0|0|581.08985300302|915.307656361555|0|1595.4864708291|291.148726498822|111.467824166869|386.875876914598|124.586698520403|3362.19887196763|0|0|562.028701550185|0|0|0|0|0|0|0|0|0|0|0|0|0|0|0" signaltonoises="1|1|16.3185633081874|43.3405094786285|1|1|82.7575375156177|175.168461210434|1|185.17292774521|61.4861918799438|35.9228521232702|68.3306961117337|38.4794177657554|340.675499975656|1|1|131.464340044399|1|1|1|1|1|1|1|1|1|1|1|1|1|1|1" noises="0.0959968566894531|0.0959968566894531|0.0959968566894531|0.0959968566894531|0.0959968566894531|0.0959968566894531|0.0959968566894531|0.0959968566894531|0.0959968566894531|0.0959968566894531|0.125196711193618|0.0959968566894531|0.0959968566894531|0.0964776116623833|0.106901934422174|0.0959968566894531|0.0959968566894531|0.0959968566894531|0.0959968566894531|0.0959968566894531|0.119869940473506|0.0959968566894531|0.13418045025875|0.0959968566894531|0.0959968566894531|0.138009022261499|0.131167175379711|0.0959968566894531|0.104849195160759|0.194128247176127|0.0959968566894531|0.146136314477943|0.0959968566894531" />
        <fragment mz="1263.67321777344" charge="1" ion="y11" responses="0|0|248.025376520795|0|0|73.2520181866339|0|0|69.7182962368104|65.5929538988214|137.464586189493|111.167825345371|113.331129752244|724.66112140936|0|0|0|5439.35546549685|0|0|0|0|0|0|0|0|0|0|0|0|0|0|0" signaltonoises="1|1|47.6617567779636|1|1|20.8746181127872|1|1|19.469617843447|16.7813318652428|34.810830808352|33.3955031789195|20.9299163125456|83.7948477807189|1|1|1|876.187244432425|1|1|1|1|1|1|1|1|1|1|1|1|1|1|1" noises="0.0959968566894531|0.0959968566894531|0.0959968566894531|0.0959968566894531|0.0959968566894531|0.0959968566894531|0.0959968566894531|0.0959968566894531|0.0959968566894531|0.0959968566894531|0.11555209209503|0.0959968566894531|0.0959968566894531|0.123637083021674|0.185990643538639|0.10715747162875|0.187820049281127|0.161962691499619|0.139098473701247|0.130610374026181|0.130969153035983|0.0959968566894531|0.13793263443879|0.0959968566894531|0.11156781758332|0.136279679790713|0.10495329777741|0.0959968566894531|0.0959968566894531|0.0959968566894531|0.0976014171565123|0.0959968566894531|0.0959968566894531" />
        <decoy>
          <peptide id="sp|P11643|IAAD_HORVU.ALYPQGPYNLEAK.2.0.9998.True" updatedrts="10.985445754624|10.9444085846897|8.75877853214405|12.3090626990902|13.6115853399065|12.2731383777999|13.7107768225657|10.8933332789578|13.4697088537825|12.2799477193557|13.4470367699356|13.0492683001293|11.0226130913109|10.8675407191942|10.8513376983046|0|0|0|13.2593111043115|0|0|13.2435372075043|13.2020275609069|13.282501629984|0|9.57864555712248|13.6194657085827|8.68178748588398|0|0|0|0|0" scores="226522066.257592|10579396.272471|19586824.801512|231827177.183067|786047.380768119|2463448.43628865|2669962.42328095|2537033.7176721|263783529.523962|694961885.169539|487741661828.48|43554041.9546613|3612964160265.42|55783745140.1582|1264077454.84961|0|0|0|39504322.991216|0|0|9998432.06957273|371516345.484936|615667.628697368|0|3223691849.784|50676.5087234335|183994.959131175|0|0|0|0|0" fdr="0.566820276497696|1|1|1|1|1|1|1|1|1|0.254295532646048|1|0.0267857142857143|0.326283987915408|0.816425120772947|1|1|1|1|1|1|0.920810313075506|0.405727923627685|1|1|0.835758835758836|1|1|1|1|1|1|1" recomputedscores="-0.939143293880904|-4.91919695703254|-2.58555996379866|-2.02533970869182|-3.22159270077677|-2.65485502283794|-3.84524093741595|-3.37190416324317|-2.51085845829759|-1.62466015392151|0.752993225324276|-3.22856166836433|1.47308562859665|0.36266813993808|-1.34803886545622|NaN|NaN|NaN|-2.59847233557723|NaN|NaN|-2.79821582341018|-0.418861812678918|-4.22400734023857|NaN|-2.44311144473919|-6.1179705047832|-4.87497271787217|NaN|NaN|NaN|NaN|NaN" pwhh="17.226267423619774|16.428196600296804|11.830422790003238|27.457014724366896|11.613320091251497|18.745121466481468|9.7451540402267263|12.8915308899752|12.515926567889668|25.763296906037365|11.722838140705541|19.029893513922616|12.352724246823781|13.278703689577366|21.090909458291005|0|0|0|24.759738058885851|0|0|15.686334804538854|13.968235629942026|14.126705692591555|0|13.280988498174057|19.369149911924829|15.639591224910529|0|0|0|0|0">
            <fragment mz="891.45703125" charge="1" ion="y8" responses="249.209236089289|1091.3155907073|0|1061.42236936655|0|2458.93042466755|187.910459271516|428.733905550155|0|273.669686261732|865.270372229745|0|1068.69336040625|2315.50604760607|1746.70281690127|0|0|0|1762.20239246113|0|0|2129.50133838573|2183.95272777402|0|0|2169.2481408722|2221.39198100134|0|0|0|0|0|0" signaltonoises="53.7984635543379|200.718604735003|1|138.118668892746|1|264.668313039396|38.7060862384409|76.7959906078986|1|57.926429752059|84.6250579209715|1|253.215498673365|231.230012567384|195.578820667883|0|0|0|210.485615523756|0|0|176.355904640459|135.52914141067|1|0|250.3248995662|143.048241650106|1|0|0|0|0|0" noises="0.0959968566894531|0.0959968566894531|0.0959968566894531|0.0959968566894531|0.113898862347827|0.0959968566894531|0.0959968566894531|0.129827221179454|0.0959968566894531|0.116755666723643|0.188118293757975|0.117379557722267|0.0972998047273955|0.194308732192193|0.152294868625183|0|0|0|0.137784790015925|0|0|0.147052882734016|0.225783033707641|0.115889225306181|0|0.183180950310027|0.216190491709036|0.0993160269711713|0|0|0|0|0" />
            <fragment mz="1019.515625" charge="1" ion="y9" responses="356.07238805296|520.765366724333|55.7493355065904|1748.43633155586|0|475.211401359679|0|853.130326064753|251.854886839582|402.261408405935|0|947.856697690507|1145.46393189934|1606.95282774681|2100.26809559347|0|0|0|1289.66650229699|0|0|3909.89543883573|4382.12350808912|2000.01736898314|0|0|0|226.890769232254|0|0|0|0|0" signaltonoises="96.158949555273|108.844066951508|14.4207569150621|210.9988317499|1|94.301365873604|1|158.654804273214|56.0331317962052|104.694426072845|1|143.774866506982|189.935901430357|341.912691367112|437.360634784319|0|0|0|262.865596904957|0|0|571.091509175723|593.819171188678|411.088829190931|0|1|1|67.1423446001733|0|0|0|0|0" noises="0.0959968566894531|0.0959968566894531|0.0959968566894531|0.0959968566894531|0.108397187247506|0.0959968566894531|0.0959968566894531|0.0959968566894531|0.0959968566894531|0.0959968566894531|0.100650616008305|0.0959968566894531|0.0959968566894531|0.0959968566894531|0.0959968566894531|0|0|0|0.0959968566894531|0|0|0.120152087320528|0.149178869231658|0.0959968566894531|0|0.134791263344078|0.177166328286947|0.0959968566894531|0|0|0|0|0" />
            <fragment mz="1116.568359375" charge="1" ion="y10" responses="365.698337880652|511.508240852825|68.1677726219709|0|2876.32210032784|534.356761968391|3130.38761933565|769.986754208334|1588.20923244811|470.846044367094|1397.67525173533|0|623.079471781675|1148.23618591515|2574.89526447398|0|0|0|1086.01850418693|0|0|1541.19941428552|0|1201.83046505028|0|3223.62495405078|2980.45245157619|135.024274668725|0|0|0|0|0" signaltonoises="75.3287902437145|76.4224241392673|21.632322302657|1|542.398435161446|110.146571767211|674.057068618704|93.8949476032313|371.588765855252|111.780593089371|336.802373760853|1|118.761404814517|253.861235336748|372.459163655593|0|0|0|228.313144328387|0|0|304.504475641984|1|237.49868197966|0|213.49216956004|257.907377674895|44.5006255491861|0|0|0|0|0" noises="0.110077307674002|0.0959968566894531|0.0959968566894531|0.0959968566894531|0.128404999260622|0.130200018407473|0.0959968566894531|0.0959968566894531|0.0959968566894531|0.0959968566894531|0.0997658038996079|0.0959968566894531|0.0959968566894531|0.0959968566894531|0.0959968566894531|0|0|0|0.0959968566894531|0|0|0.0959968566894531|0.223286823258102|0.0959968566894531|0|0.258187207721622|0.181855730259155|0.101708892738795|0|0|0|0|0" />
            <fragment mz="834.43560791015625" charge="1" ion="y7" responses="881.479274141721|0|0|399.136418736309|0|829.787531684895|0|539.45062315383|0|0|0|804.789259261525|987.23194255761|1437.39855172698|1145.41879495477|0|0|0|4700.89111265253|0|0|2165.81433617838|1170.74812059152|275.314783372467|0|0|1364.43331229818|0|0|0|0|0|0" signaltonoises="85.8015361362005|1|1|78.1891135656739|1|124.334358768236|1|99.9372198212271|1|1|1|123.449198705816|186.59496115669|205.700181919474|213.774911621299|0|0|0|601.250569242484|0|0|297.778314146862|181.541976521627|90.8520537166984|0|1|250.334492507406|1|0|0|0|0|0" noises="0.0959968566894531|0.0959968566894531|0.0959968566894531|0.0959968566894531|0.0959968566894531|0.0959968566894531|0.0959968566894531|0.0959968566894531|0.0959968566894531|0.0959968566894531|0.0959968566894531|0.0959968566894531|0.0959968566894531|0.0959968566894531|0.0959968566894531|0|0|0|0.0959968566894531|0|0|0.0979297374740811|0.164105423579137|0.0959968566894531|0|0.198081413627612|0.134566657593133|0.0959968566894531|0|0|0|0|0" />
            <fragment mz="1246.6102294921875" charge="1" ion="b11" responses="498.535430951243|0|349.272824026334|32.1055227952075|286.629091802647|989.944926110067|0|0|0|1595.48647092877|486.718581458278|2717.56975967444|386.875876968562|124.586698531718|0|0|0|0|1918.55593793281|0|0|0|0|0|0|0|469.941120250474|0|0|0|0|0|0" signaltonoises="103.450918044416|1|84.4881390537366|13.4019480594897|76.4758317537339|126.665982207973|1|1|1|185.172927752914|98.0807259722232|388.109356609609|68.330696119466|38.4794177658365|1|0|0|0|226.971660673035|0|0|1|1|1|0|1|118.705576694849|1|0|0|0|0|0" noises="0.0959968566894531|0.0959968566894531|0.0959968566894531|0.0959968566894531|0.0959968566894531|0.0959968566894531|0.0959968566894531|0.0959968566894531|0.0959968566894531|0.0959968566894531|0.125196711197334|0.0959968566894531|0.0959968566894531|0.0964776116647836|0.10690193442928|0|0|0|0.0959968566894531|0|0|0.0959968566894531|0.13418045025412|0.0959968566894531|0|0.138009022259656|0.129811630630544|0.0959968566894531|0|0|0|0|0" />
            <fragment mz="1279.6317138671875" charge="1" ion="y11" responses="0|0|1024.9216075896|0|0|0|127.815682110848|229.634138238253|164.407912048943|310.043910008858|147.667475015124|165.010077646845|467.614538761805|187.989872429158|419.999976786909|0|0|0|0|0|0|221.906794439212|1625.53211320736|445.157968735539|0|310.592233037189|0|435.172037142898|0|0|0|0|0" signaltonoises="1|1|192.427293002111|1|1|1|42.3258105166113|48.7480827667948|40.7290859814134|58.3505397420762|30.6247631110026|40.9785608980991|57.023344922716|53.2096371878792|87.0059434182947|0|0|0|1|0|0|60.924410513638|241.164144212926|96.2576372785147|0|76.855704991795|1|78.45060489293|0|0|0|0|0" noises="0.0959968566894531|0.0959968566894531|0.0959968566894531|0.0959968566894531|0.114906311958795|0.0959968566894531|0.0959968566894531|0.0959968566894531|0.0959968566894531|0.0959968566894531|0.0959968566894531|0.0959968566894531|0.0959968566894531|0.0959968566894531|0.0959968566894531|0|0|0|0.0959968566894531|0|0|0.0959968566894531|0.0959968566894531|0.0959968566894531|0|0.0959968566894531|0.0959968566894531|0.0959968566894531|0|0|0|0|0" />
          </peptide>
        </decoy>
      </peptide>
      <peptide id="sp|P11643|IAAD_HORVU.TSAELNYPGQPYLAK.2.0.9988.False" updatedrts="11.373151646883|11.3945418277518|11.2335767386086|13.5890549556734|9.34153006646458|11.2099970851725|9.17067285382719|11.5146111953702|9.07363022001922|10.8389526151002|10.9477419860267|11.3435626738591|10.9229998212891|11.3384110762016|10.619319141453|11.28576493794|11.3123947245348|11.327214743333|11.3175248778881|11.3279236702675|11.3045358081098|11.2925309049395|11.3275234836451|11.3267307056819|11.2828266699008|11.2886242615596|11.2777353467403|11.2889712253902|11.3139142967719|11.0498980206173|11.3569637484929|11.3165263200304|12.9219540474043" scores="22585395085.0851|547977683.067795|1510248.41695724|1213592109.38531|9148765.08491747|1047644.50326424|28460.7323982471|198299.791836711|760620.281612522|126296273.364584|121016010814.51|860554039.489468|10618418385.0838|1881232697.18694|26976660.0476693|389851179.949651|683797125597473|3842537232.01885|30686162341234.3|73490767.2889303|514474717374326|126200471591444|29580425338905.2|7875618540928.67|13989792461244.5|6.90175628429134E+16|1733621765807.45|426208173.834499|2574785926693.95|134747.217567656|27602172391600.2|294297330.102773|700819.936679789" fdr="0|0.71563981042654|1|0.353312302839117|1|1|1|1|1|0.728606356968215|0.00784313725490196|0.61381074168798|0.735294117647059|1|1|0.791011235955056|0|0.582716049382716|0|0.914660831509847|0|0|0|0|0|0|0|0.630872483221476|0|1|0|0.508905852417303|1" recomputedscores="1.91006471974136|-0.86606497054955|-3.26661616708326|0.338476888132832|-2.6394501905631|-5.07454753305695|-4.82618587323499|-3.71912229299342|-4.20388023516008|-0.871839440449084|1.5303273243024|-0.648226006816816|-0.532970349387953|-2.59605588913154|-3.55315448499412|-1.38875431879311|2.92815872430416|-1.05240911791073|4.21332277543892|-2.20674923623966|4.6858805802815|5.22307374701758|4.98773199628658|2.93618061166054|2.68007042125578|7.27041559388285|3.91422486890676|-0.947336721437194|2.66747634706943|-4.45571154222128|3.28199871211899|-0.646328140754954|-3.83297767284554" pwhh="21.194835089920083|11.553914355109624|12.653014127698402|19.507368600099408|14.813364662235754|21.076865825173076|18.236618209592475|14.669079724953686|12.255554566102495|20.831723586436969|21.307637698198455|24.15269274318964|16.860848458299749|14.529340307547541|14.12392152350327|13.22240821630578|12.729071939920052|12.771363636618682|12.731741989354052|12.635479960823565|12.907453133297837|19.95350626931231|12.622608292376723|13.041248668426919|12.679694109975504|12.886425646281584|21.780519819731722|12.820522135612748|12.967633089526357|12.563357148946791|13.497594276393242|13.083831955525445|14.906894607124755">
        <fragment mz="873.482849121094" charge="1" ion="y8" responses="732.725028922366|328.392149338915|0|268.018229115292|0|0|183.977680671424|0|43.2685420572323|257.284083524114|797.99979608143|1291.33802157272|704.408204841162|2330.52809670257|542.871820040701|17057.0766423042|21429.5669850631|21672.172246932|27105.0305348883|18126.8816418653|25706.6488710953|22227.9965199399|33861.3434047104|18087.5754254076|22846.3392051618|27736.7206375608|32142.5010204828|12260.1537380381|17341.3750684341|22085.6944230471|12639.0287378672|17150.7939813092|0" signaltonoises="90.5708288197689|74.1282492535698|1|68.2685609506606|1|1|29.5125427837618|1|13.6993452903279|55.4291785619001|136.253195933069|161.510012300668|107.74364971362|354.897658046118|155.468706348362|1562.93953500466|1251.63435629519|1371.03480271035|1371.74459968982|1426.58463461395|1496.0337661488|1453.07128405778|1550.91092193514|1689.83677938112|1583.64041629803|1721.85520994954|1509.37515466843|1415.673945997|1179.9380482861|1177.47587617658|1447.00812015433|1196.81686661128|1" noises="0.0959968566894531|0.0959968566894531|0.0959968566894531|0.0959968566894531|0.0959968566894531|0.0959968566894531|0.0959968566894531|0.0959968566894531|0.0959968566894531|0.0959968566894531|0.0959968566894531|0.0959968566894531|0.0959968566894531|0.0959968566894531|0.0959968566894531|0.214941497244173|0.354227559587947|0.320951505918205|0.397198719329913|0.269688946947256|0.33988539923492|0.309684090081211|0.448671935797152|0.211976722343003|0.3038430632356|0.328292951929234|0.449590881946078|0.178173259311552|0.30297786359237|0.364322785750428|0.17209960360861|0.285397112605105|0.197483370335206" />
        <fragment mz="1036.54626464844" charge="1" ion="y9" responses="351.782240334721|135.097832301747|44.8229571391325|219.190129564354|100.118060188795|116.232669018619|0|0|267.300706550535|408.741819131057|0|0|148.69942400339|0|0|3703.68004512166|5114.70765810902|5025.5502802934|5919.17929813633|4021.38585157229|7923.27685629815|5202.31382295484|8028.13222395109|4116.22437843643|6189.45706620217|8463.33446894334|9338.02608746608|2769.3183600823|5014.17704958946|5946.38298714188|3582.61838811674|4380.10734052025|0" signaltonoises="86.9433165656305|27.2126593043914|15.7749467633846|55.1630217533855|29.0436685713406|24.2133157451783|1|1|55.4147786004371|69.4588780925107|1|1|39.6546559568007|1|1|482.465866333393|470.342763475133|505.263273805409|566.854155887786|575.140947626711|602.891913860413|554.871148941176|493.810672521882|528.729022110872|572.83970339969|585.859654221716|650.225422564763|469.511099265778|566.82213907219|551.326164501509|457.58792561178|435.9998393592|1" noises="0.0959968566894531|0.0959968566894531|0.0959968566894531|0.0959968566894531|0.0959968566894531|0.0959968566894531|0.0959968566894531|0.0959968566894531|0.0959968566894531|0.0959968566894531|0.0959968566894531|0.0959968566894531|0.0959968566894531|0.0959968566894531|0.0959968566894531|0.151221418247504|0.194256476412131|0.191811304228217|0.207439321512497|0.146943447540162|0.229784297974237|0.186114823609036|0.306991626120403|0.143941362692022|0.197461670682468|0.256140250080969|0.264058598227125|0.117975125389597|0.179612268148185|0.199609862913319|0.120297377272664|0.169357819322929|0.157667738372395" />
        <fragment mz="1150.58911132813" charge="1" ion="y10" responses="596.358078491106|148.55868571489|0|599.155602207339|0|0|0|760.465852643627|92.1500274388033|640.807099652818|900.535959331832|581.398617932668|906.145829423924|0|485.834718229568|2968.45967818426|5416.09369365429|5462.08078157981|9788.17536682619|5986.87407116085|8359.09759295517|8819.43387651767|12749.5521549062|6359.11246235996|9678.56623685181|8416.38822123986|14477.4817220127|3659.14060546096|6408.9423937647|5279.75611033299|3409.15889082891|3953.17430190778|0" signaltonoises="77.146280382997|31.6033439274378|1|99.9486061596698|1|1|1|101.238442418741|29.3816165306418|108.48928857102|119.343500209579|93.3578429392246|117.682886057108|1|133.840872164514|249.173339347512|379.678589740509|342.039960257916|506.024384824779|372.775201426113|457.143729766156|539.408237986184|498.066864542401|416.965477055101|582.880336073214|408.510672316896|523.27275698864|349.097881436119|383.469883845276|290.966826392696|291.785860387132|291.897194519485|1" noises="0.0959968566894531|0.0959968566894531|0.0959968566894531|0.0959968566894531|0.0959968566894531|0.0959968566894531|0.0959968566894531|0.0959968566894531|0.0959968566894531|0.0959968566894531|0.0959968566894531|0.0959968566894531|0.0959968566894531|0.0959968566894531|0.0959968566894531|0.249961420672153|0.296341053201096|0.32604542123516|0.287132408073795|0.233477034348478|0.300553518025845|0.249124459839409|0.366523571408621|0.215710598732466|0.257571550602017|0.418247980164688|0.425454684785906|0.199918531068434|0.345438326618058|0.418401111508658|0.234475740577957|0.307057002249028|0.255068070167342" />
        <fragment mz="1263.67321777344" charge="1" ion="y11" responses="0|0|189.685936282114|0|224.200061550041|269.994915944139|0|0|0|0|525.054241817244|637.695754656739|259.885450166989|279.070988226888|1215.04784057103|1764.67196250509|3027.47736843885|2386.87908731091|3802.76250277826|1980.02187353152|2868.54145515258|3511.88084742299|2706.49778991587|3332.55376446143|4419.22640203672|3256.64733113312|1870.60321253135|608.610866236862|2240.69474744293|2150.03454262726|1276.42652131775|0|380.662289340738" signaltonoises="1|1|42.0333420334087|1|43.9610957128448|41.307428400487|1|1|1|1|75.1474988468872|64.4877395507206|43.5194880638397|68.5351854886824|163.773247375057|351.651658536513|508.642639980337|387.886398996352|567.359944657314|442.935213460474|473.347717670246|492.156285899982|354.436767756461|477.515490343306|583.982278202772|376.624746035733|275.054628372778|194.366205499678|345.662109761756|348.279199254172|265.990709019491|1|59.7649166916873" noises="0.0959968566894531|0.0959968566894531|0.0959968566894531|0.0959968566894531|0.0959968566894531|0.0959968566894531|0.0959968566894531|0.0959968566894531|0.0959968566894531|0.0959968566894531|0.0959968566894531|0.0959968566894531|0.0959968566894531|0.0959968566894531|0.0959968566894531|0.0959968566894531|0.125643629660433|0.129514165214045|0.0959968566894531|0.0992442201981028|0.120946750746436|0.0959968566894531|0.163347576689637|0.0959968566894531|0.111134221374077|0.192811876040555|0.173371877217331|0.0959968566894531|0.138834700523353|0.128018314003832|0.108227652171478|0.121090745827175|0.0982421197723518" />
        <fragment mz="1061.48986816406" charge="1" ion="b10" responses="1498.1638458051|0|0|207.286874289481|0|0|0|960.093739858447|0|2140.36028973444|1944.66696290283|164.880356546128|4043.1199060925|0|6162.86337201545|0|0|0|0|0|0|34338.5236919133|0|0|42889.0130198314|0|64881.9964622771|0|0|56346.0736278364|0|0|0" signaltonoises="231.923878577311|1|1|51.9838157770328|1|1|1|136.059998067813|1|310.376642871639|328.23742427758|65.9615715034741|658.353438047724|1|574.587709212122|1|1|1|1|1|1|1151.38990765702|1|1|1090.00886479043|1|981.479855219013|1|1|1100.22030430978|1|1|1" noises="0.0959968566894531|0.0959968566894531|0.0959968566894531|0.0959968566894531|0.0959968566894531|0.0959968566894531|0.0959968566894531|0.0959968566894531|0.0959968566894531|0.0959968566894531|0.0959968566894531|0.0959968566894531|0.0959968566894531|0.17712462688099|0.20286685334944|0.511589541924274|0.55964757192487|0.51139907750746|0.478987367479165|0.469457923327412|0.522223263371568|0.420334488160297|0.69295208941968|0.356342798358865|0.520958926996901|0.687057216870831|0.855630059842222|0.438420419928512|0.517262458983449|0.669608754921123|0.455886005493129|0.467403254150635|0.416751654914106" />
        <fragment mz="1392.7158203125" charge="1" ion="y12" responses="119.866907977727|43.1063021243729|7.22290910232543|279.432848904919|80.6117933761932|0|34.3231919561607|122.433003842239|65.9414537900628|149.857450361194|357.607105468282|133.720142271475|0|0|0|0|0|0|0|0|0|0|0|0|0|0|0|0|0|0|0|0|307.399371552987" signaltonoises="28.249412770162|15.6139094527618|3.65741360361812|46.117449814277|21.0035576777134|1|7.93140446361485|29.8347197980024|15.8169195118522|32.0433061626591|51.3716762276966|31.0735017805977|1|1|1|1|1|1|1|1|1|1|1|1|1|1|1|1|1|1|1|1|66.5495611681202" noises="0.0959968566894531|0.0959968566894531|0.0959968566894531|0.0959968566894531|0.0959968566894531|0.0959968566894531|0.0959968566894531|0.0959968566894531|0.0959968566894531|0.0959968566894531|0.0959968566894531|0.0959968566894531|0.0959968566894531|0.0959968566894531|0.0959968566894531|0.0959968566894531|0.0959968566894531|0.0959968566894531|0.0959968566894531|0.0959968566894531|0.0959968566894531|0.0959968566894531|0.0959968566894531|0.0959968566894531|0.0959968566894531|0.0959968566894531|0.0959968566894531|0.0959968566894531|0.0959968566894531|0.0959968566894531|0.0959968566894531|0.0959968566894531|0.0959968566894531" />
        <decoy>
          <peptide id="sp|P11643|IAAD_HORVU.ALYPQGPYNLEASTK.2.0.9988.True" updatedrts="13.1956470815765|12.1000916876867|10.3642168760607|12.059246067492|10.943249429877|11.1873264535772|12.1116856067483|13.3703861220994|10.8538133624755|10.7137537008316|10.8887673653173|10.9211934561656|10.7953434625216|10.7974822542256|10.720929691607|10.6008039073048|10.610922314052|10.6802203397764|10.6245583469773|10.6049642737377|10.5908051089928|10.8274865576945|10.9900709036876|11.1266489114427|10.8931109807862|10.6345117490677|10.5788723340575|11.0576590429459|10.7089926497907|11.0902562348845|11.1023645377925|11.0532200859744|10.5626690725974" scores="1351905.72993717|16455.5990359958|910368.26164172|337704918.187676|6600574.91655076|10342756684.9982|132414144.505346|504223372.553169|179673220368.358|313766204.872091|10132120.1895296|115922532.702638|26392581033.8783|1115002395.82164|267350.612208423|17388019.3355127|6486.33804177999|9147011.73518026|1315580525.36522|542660.208849513|262918.120479905|960342.667565248|1377235.6085238|32467.7254202432|653174.240807245|448947.254463201|10711.0022004926|6896408.28572182|413844.38271505|100142.401800644|35419.3368220835|1071299.51122346|830479.536421829" fdr="0.98443579766537|1|1|0.6|1|0.850746268656716|0.885085574572127|0.53804347826087|0.083969465648855|0.612565445026178|1|0.907079646017699|0.597402597402597|1|1|1|1|1|0.40920716112532|1|1|0.950819672131147|0.826003824091778|1|1|1|1|1|1|1|1|1|1" recomputedscores="-2.29433934732742|-5.38851414570776|-3.48644744784146|-0.217058470372412|-2.92677807724301|-1.08012516379487|-1.08079570270172|-0.313821578396036|1.24511495477141|-0.47662381164417|-2.54681517554782|-1.51883629322835|-0.13754831907084|-2.82322260706389|-5.55706148117637|-2.7394030573611|-8.11325233393551|-3.67574796590699|-0.154502366886303|-4.33845404031383|-4.6056629379981|-2.89556100599569|-2.3442641752762|-5.44865219658997|-4.65071180136216|-3.91634870550437|-4.10545250859969|-2.73833553084247|-4.1264277149082|-4.58461334506367|-5.6097041264816|-3.0852035561387|-3.79395067653677" pwhh="15.412246162911734|18.306820172167477|23.43092109418814|14.764757380169625|26.084449199584032|20.611861861376759|18.369282380884592|14.817191678484239|15.430170852287558|15.588603769237677|14.973625921305254|15.882683799176815|15.720186349755569|16.417764476115707|15.821345226299734|13.417735457111375|13.862458743591175|14.668207578035053|14.316215686204687|13.494403349866797|14.575729278552124|13.505538988275079|22.023556998462066|13.905988845045362|16.244944468486946|13.357133154992777|15.985355874662694|19.627413763098509|20.804375102883458|13.680009938515461|15.630720225714905|15.793952657897748|13.565701028310627">
            <fragment mz="925.4625244140625" charge="1" ion="y8" responses="1682.66710872613|0|0|484.897105666972|0|561.490379541116|591.219105036151|542.927620051402|272.405767273321|0|803.599722500267|351.358060051853|170.119285703611|801.294678947369|1079.89993365704|0|0|3074.67640214229|0|0|0|3598.83108402834|3103.92070994024|3701.64326483935|4577.16106460787|6602.2837879529|0|0|2476.91408231368|9096.67790265587|0|4408.14371819814|0" signaltonoises="173.010551769738|1|1|61.4716978405247|1|104.155635797357|95.578369938802|81.5738086188828|53.5776307610714|1|139.487470378097|78.2689009659188|42.1609755299773|164.531387223992|156.494848851707|1|1|467.379201395637|1|1|1|518.438957520406|476.615474130194|592.930418245645|662.265267940135|537.899448794072|1|1|333.332449531567|826.707793082423|1|536.805550151118|1" noises="0.0959968566894531|0.0959968566894531|0.0959968566894531|0.0959968566894531|0.0959968566894531|0.0959968566894531|0.0959968566894531|0.0959968566894531|0.0959968566894531|0.0959968566894531|0.0959968566894531|0.0959968566894531|0.0959968566894531|0.0959968566894531|0.0959968566894531|0.0959968566894531|0.100884265926648|0.0960754187693341|0.0999515084738823|0.0959968566894531|0.138236387560914|0.129637866821829|0.0979584490465304|0.116481600624654|0.138950288894387|0.164855398832805|0.206874841337829|0.0959968566894531|0.115132585908285|0.194459847492579|0.0959968566894531|0.131229861523741|0.105251599837849" />
            <fragment mz="1022.5153198242187" charge="1" ion="y9" responses="0|43.1738279621307|276.626816462048|0|0|0|547.709051963526|1673.95915775918|350.794281674837|206.603472756499|0|699.998205490404|441.967397927894|403.938217714627|1297.08909243303|1036.87499599901|1075.60561613648|0|4554.98845955718|1478.58328443517|0|9912.59458817125|0|10711.8124269169|12150.0452426898|7351.82302173315|0|4466.32671005052|2478.18453143346|23565.5070681425|7750.57798215774|8581.60526270915|0" signaltonoises="1|15.0608034217883|24.1168444515414|1|1|1|95.9709947967839|305.390631843284|71.9305149328654|41.7051779214389|1|109.456712638629|87.7614971153157|93.3227331232692|245.424922450614|154.524309583609|207.53809553586|1|436.879137476046|202.745359130893|1|849.991225974966|1|753.655542934929|965.063392820335|480.948092888991|1|681.470197813875|351.998190000802|851.175711586033|828.012540122681|728.339815194044|1" noises="0.0959968566894531|0.0959968566894531|0.0959968566894531|0.0959968566894531|0.112307826222705|0.0959968566894531|0.0959968566894531|0.0959968566894531|0.0959968566894531|0.0959968566894531|0.0959968566894531|0.0959968566894531|0.0959968566894531|0.0959968566894531|0.0959968566894531|0.0959968566894531|0.103558421472098|0.148694866090894|0.193851772309039|0.107264420291463|0.220156147724304|0.202998496242918|0.190684091380656|0.267948174878314|0.216226877204696|0.201192569686134|0.583158485661415|0.117046667293081|0.115776420456609|0.505562738240213|0.141003994663898|0.201635938738999|0.222442273051277" />
            <fragment mz="1079.5367431640625" charge="1" ion="y10" responses="120.84606669415|1162.45920119427|0|3423.77942559631|48.6623107850311|0|1764.56750500015|647.550604477021|0|0|0|660.136425341189|81.9297713828865|0|0|1413.25575445769|0|0|0|0|0|8448.06742893226|5552.63612693488|8284.30066436258|10052.0299616256|0|0|4544.84964162462|0|19358.9605238417|6138.97702929353|7054.74749674602|0" signaltonoises="38.5604407978465|234.590291065603|1|501.08136337102|19.9636448261562|1|270.594311563058|140.039954948615|1|1|1|127.148502167961|27.2925676111097|1|1|222.977756530534|1|1|1|1|1|734.239980757815|350.154252530745|692.53426183759|693.362771102197|1|1|523.526605040552|1|843.911639055324|499.852537820079|482.58950696533|1" noises="0.0959968566894531|0.0959968566894531|0.0959968566894531|0.0959968566894531|0.0959968566894531|0.0971710415336467|0.0959968566894531|0.0959968566894531|0.0959968566894531|0.0959968566894531|0.0959968566894531|0.0959968566894531|0.0959968566894531|0.0959968566894531|0.0959968566894531|0.111802117276201|0.104338154321043|0.185590617234329|0.151267139236097|0.0959968566894531|0.208351270220713|0.215827905394944|0.195536469275654|0.231117702551825|0.296299878298395|0.183892352609654|0.470581263929683|0.118078442272503|0.125880549264366|0.418801730641681|0.203092278007451|0.255980815448461|0.270336830758636" />
            <fragment mz="1207.5953369140625" charge="1" ion="y11" responses="0|293.542992849033|122.298939166365|77.0935015982955|0|361.938621694791|0|775.469784614134|471.836634197544|443.668031242737|0|422.295275059162|261.493649544113|428.605295724029|551.021481081529|876.599221391084|1240.21943622141|667.273390445227|2137.98649552783|1079.93030862204|1139.96336636135|1379.36164748317|0|0|1611.25960719371|2528.90289940892|1796.96671166972|0|1809.63842635088|3060.0620704737|0|0|942.591916377588" signaltonoises="1|48.3771610412749|38.7637229292469|31.3089780521849|1|64.4865400833827|1|116.972663825363|67.2175360059945|78.6513786529217|1|85.0661884055197|44.8320671163959|68.4434612466173|84.3187027712348|183.591365966729|222.548652382611|154.975075924262|335.525844978168|227.049755179358|192.476227293608|288.367606294258|1|1|273.410769779636|434.497094027698|313.839944820948|1|266.313436564238|347.978381463387|1|1|209.635545975231" noises="0.0959968566894531|0.0959968566894531|0.0959968566894531|0.0959968566894531|0.0959968566894531|0.0959968566894531|0.0959968566894531|0.0959968566894531|0.0959968566894531|0.0959968566894531|0.0959968566894531|0.0959968566894531|0.0959968566894531|0.0959968566894531|0.0959968566894531|0.0959968566894531|0.0981975396835759|0.103966904885195|0.0959968566894531|0.0962348262241826|0.0959968566894531|0.100985040476295|0.115894233894717|0.0959968566894531|0.0959968566894531|0.103736234244195|0.101188304015205|0.101903077342373|0.0959968566894531|0.125315900787481|0.117855493732026|0.111047114843513|0.0959968566894531" />
            <fragment mz="1117.567626953125" charge="1" ion="b10" responses="465.143169381998|242.87591517576|53.2739923274602|484.746416189518|104.815633864855|1018.16560069445|107.562064268883|0|0|454.950571030986|1967.55993459303|586.143888120388|918.227107316974|2103.83537529215|2077.66362231762|6571.61590285827|12255.5306283882|10734.345035755|8098.50171248952|9943.25166718257|11305.7090135021|9717.82788971319|0|0|9891.40469253292|15589.4169710047|15384.6478455678|0|12418.4538039528|0|0|0|10529.9333122969" signaltonoises="99.9463038198209|66.9976091232389|16.929575178826|95.0372041910926|28.8349236213647|142.094762455718|29.7294368194423|1|1|108.920203248242|246.328299483196|98.9200024444895|150.709018220078|407.076845766046|448.658500231605|560.718810144474|640.679851353068|665.699342736738|590.969795982349|791.595442877518|674.862591856293|795.395530999014|1|1|721.495516995097|774.461566747339|825.604576945472|1|804.91538188136|1|1|1|761.56102285227" noises="0.0959968566894531|0.0959968566894531|0.0959968566894531|0.0959968566894531|0.0959968566894531|0.0959968566894531|0.0959968566894531|0.0959968566894531|0.0959968566894531|0.0959968566894531|0.0959968566894531|0.0959968566894531|0.0959968566894531|0.0959968566894531|0.0959968566894531|0.235430714453206|0.373725304159994|0.338186160849352|0.282926213273964|0.235392166616371|0.326962289627626|0.226229010967616|0.395166162719756|0.196552459738268|0.285223191188934|0.39819989682734|0.366432971960578|0.235681156527333|0.306665045143634|0.500667707785768|0.256324895865564|0.317107652491349|0.269355343976552" />
            <fragment mz="1304.6480712890625" charge="1" ion="y12" responses="0|0|407.242688978838|161.620752250679|1085.93504607965|0|0|328.526186121353|629.890926617431|889.137448655025|2158.97376801401|1949.39765539384|2585.7882897713|5525.38379408395|4639.9232391116|12155.3824651229|13299.0179627194|14262.9741650627|11933.0523044736|10386.7759362092|12650.6406238216|14975.8939078026|0|0|17409.893358021|20221.2236838878|26951.622889329|0|11432.5395842438|0|0|0|13795.011712794" signaltonoises="1|1|56.8480510527531|50.265986432053|140.560185906191|1|1|43.5707041714042|119.141670501729|153.671940833049|388.542923609144|329.504149226962|452.926872273673|721.457556981141|606.494408731706|801.752181668082|866.961987750325|917.303482537851|906.762789774421|850.302717798015|892.957991588084|1235.66288819207|1|1|1304.09891175849|1108.88023954652|1260.87923605065|1|922.933664538352|1|1|1|1016.20309706368" noises="0.0959968566894531|0.0959968566894531|0.0959968566894531|0.0959968566894531|0.0959968566894531|0.0959968566894531|0.0959968566894531|0.0959968566894531|0.0959968566894531|0.0959968566894531|0.0959968566894531|0.0959968566894531|0.0959968566894531|0.120186334717574|0.133356260493129|0.293577435413571|0.280437600741769|0.275767276934511|0.238928249494136|0.229692891091657|0.263724481076894|0.193376003469962|0.298344431118758|0.151484947584274|0.2186152846285|0.341293239937112|0.336247810955061|0.164428059036924|0.224352429134286|0.29521978830406|0.26893849422857|0.292539526067456|0.249879909392507" />
          </peptide>
        </decoy>
      </peptide>
```
