## Supplementary Material 1 for "Post-translational modifications drive protein stability to control the dynamic beer brewing proteome": Session.swath (part 2 of 17)

```
      <peptide id="sp|P11643|IAAD_HORVU.DYVLQQTCAVF.2.1.False" updatedrts="17.34310566711|14.3293889724006|0|14.3200535647319|13.1937999388507|16.589324698187|13.0899051495408|13.1438351405992|16.7008225777714|12.4818704114495|17.1225882722308|13.2107018769371|13.0547981401149|12.4857815283148|12.990235483413|17.2115581408265|12.9771840217566|13.1731351011515|14.9462468628395|14.9663470558214|13.0241678321294|14.9040222663471|14.9194557639176|14.8923417049372|14.9303467481948|14.8719139648212|14.9148269975327|14.8856399240619|14.9131308530658|12.9780996496174|14.8933327372628|14.8780985584207|14.9168627618323" scores="370096.685939986|960244.290604448|0|2412551.58336647|105064.100236293|1928702.11912944|75560429531.1777|13738148.3572419|70307.9887450597|160389.449760378|560216.089203546|113636.692855193|1725991.46916598|1775384.21331798|337122.18880374|7721684.186227|165730.777518256|35964.2496962694|583199392108547|4442295233402.31|84224.6105525603|71943620903.8003|3.15030586539066E+15|63250414712.548|1315418394.9801|14277128368702.3|32994825994646.4|17601046451205.8|114351123351792|1010896248081.98|58444118.9433187|1652682.73022857|39936307060.4279" fdr="1|1|1|1|1|1|0.0803212851405622|1|1|1|1|1|1|1|1|0.866520787746171|1|1|0|0|1|0.151603498542274|0|0.0993377483443709|0.574031890660592|0|0|0|0|0|0.958415841584158|0.83982683982684|0" recomputedscores="-3.83358625724716|-4.46290947101757|-Infinity|-2.3717971820654|-5.14194091579307|-4.42549090699599|1.26908845967031|-2.26320477513823|-5.05350870988564|-3.62576270386302|-3.05709886045458|-4.25500443139084|-4.70115592296414|-2.19657936575368|-3.2837107527108|-1.62566966985779|-4.1566877594919|-4.58921906714667|5.157149118381|3.30468266169412|-4.12996010845994|0.810054290011706|6.39579851039283|1.18375966196271|-1.24488717926916|3.33760542590259|4.35088933155023|4.66419285749753|2.68119903114543|3.09579963727212|-2.64955298282367|-2.06135385862387|1.92541885743545" pwhh="10.020077748560231|11.968226058383481|0|11.892596775728467|15.24282009782806|14.498445508784707|13.446320035557422|13.207122614683417|10.620609030039468|12.603349878542986|12.580455954701973|18.652511039976954|13.919667414114684|21.499918404929328|14.057896655752506|10.842386379084848|12.900326901745057|12.040468667055881|12.653313744045047|12.528917882948372|14.158628763245913|12.278958499170095|12.17323199551158|12.79980843382708|12.135092781906579|12.317775046704448|12.250397498590319|12.40921690132131|12.171495504786758|13.771009811878876|12.377217157915158|12.226447257471834|12.534401186798084">
        <fragment mz="1022.46118164063" charge="1" ion="b9" responses="0|175.001795636731|0|289.402936776576|2595.63455582058|359.879567601745|555.897082696871|876.452142527728|547.768830893818|0|0|1049.22140926584|2150.23212217268|123.00318696135|3449.43059302118|0|19043.6126219005|0|3953.06645504468|4336.71171801028|2110.72018911111|3495.49430793558|11593.6403347937|3214.15845343754|8471.22253561783|13056.7950456481|10638.2009884359|4072.88940155946|8107.89721575209|7255.40166472266|6410.12691832644|8788.5280021139|5549.91825817009" signaltonoises="1|45.565699374328|0|72.8169316473334|468.711990325396|74.3623629930417|110.393380813719|196.473520909041|106.402296387719|1|1|149.612593825036|440.460546297962|50.3912894455868|734.340294407292|1|834.582678096173|1|372.703033945711|238.730453463381|311.105665449112|393.570635004537|446.976605481954|397.724585327092|478.974154871131|366.811243735707|412.564305001459|295.545782147289|422.330768314853|354.491230097464|337.448665851595|422.789559992037|384.978889777496" noises="0.0959968566894531|0.0959968566894531|0|0.0959968566894531|0.0959968566894531|0.0959968566894531|0.0959968566894531|0.0959968566894531|0.0959968566894531|0.0959968566894531|0.0959968566894531|0.0959968566894531|0.0959968566894531|0.107148486552031|0.0959968566894531|0.20906169566498|0.462394571393247|0.0959968566894531|0.236701292256533|0.394382050038766|0.205425998608842|0.207603971307596|0.586515852740642|0.175488940153998|0.393254926925873|0.780672492193482|0.572134264375364|0.307140416358872|0.434527484490159|0.38789388126514|0.414053271206526|0.466972438414134|0.318458088001357" />
        <fragment mz="1121.52954101563" charge="1" ion="b10" responses="0|0|0|0|5077.07591965828|0|2789.30852521675|3805.67588157718|104.42148993401|0|0|1810.68806859399|2074.46368364758|0|2334.00059089162|0|8689.43199485396|1463.09265014764|2054.93017572603|2198.59995664131|1730.91023474318|2189.65832320316|5481.72576178468|1605.99991731468|3694.19654560958|5633.911917894|5388.67943222566|2178.36429304652|4593.96679861281|4063.04974150788|3030.33268279547|3827.92012042666|2784.4376205555" signaltonoises="1|1|0|1|1055.47098624456|1|550.804369226189|838.27090208384|22.6613766617993|1|1|284.266849643775|415.789969323205|1|504.078636295025|1|865.687525477421|363.958222051922|287.585800343294|194.17741311995|322.976542903176|260.883641612855|293.155192645813|281.668583867449|390.009408636593|250.810598189499|459.794236326662|222.631830150531|419.263652655306|382.524704808709|297.959006314718|284.831315225265|320.070274374934" noises="0.0959968566894531|0.121994073764491|0|0.0959968566894531|0.103198701731158|0.0959968566894531|0.0959968566894531|0.0959968566894531|0.0959968566894531|0.0959968566894531|0.0959968566894531|0.0959968566894531|0.0959968566894531|0.0959968566894531|0.0959968566894531|0.139803960561534|0.225149725659908|0.0959968566894531|0.167999988580812|0.246811384617259|0.122278855303322|0.196332808606193|0.404786334059372|0.120880205165748|0.204348984147565|0.491798740918079|0.257633022426425|0.227938087417257|0.236309269161177|0.211197322186573|0.233283352239309|0.280094745451847|0.196779046419628" />
        <fragment mz="848.414855957031" charge="1" ion="b7" responses="148.004427526845|0|0|0|17172.46047063|0|7604.6477150926|12182.9421610764|142.47502022129|0|0|7983.21208256928|6370.79015451583|0|7694.99694573732|0|10419.9334937581|5230.8551024832|0|1030.45194547585|4884.19986537509|0|1781.96820473836|286.906282602509|0|2276.69520469766|523.508821511401|1186.89444227269|1637.79349455583|4613.70068451867|0|0|0" signaltonoises="12.98006628513|1|0|1|1188.27936765347|1|1034.28267186259|957.617230349858|27.7070984895482|1|1|1184.95833922893|1122.24703969192|1|981.223527448133|1|868.018535713063|672.204491278687|1|61.7896608165318|605.33952663831|1|144.668646413291|56.0464664662679|1|156.327604571844|66.9473190650014|131.744430942654|176.546340916572|508.012454444079|1|1|1" noises="0.234426426616711|0.291199005998735|0|0.149359786602549|0.3001638796368|0.219252721454989|0.13350482969538|0.248310372801317|0.138036580806384|0.11025832100385|0.267353240564925|0.133540779530732|0.113078970156734|0.21151310997331|0.134407289020991|0.20545630663652|0.235994824414987|0.168473434961284|0.187557652239322|0.311324732847932|0.183261961892239|0.141740531932731|0.231782395939003|0.144568247329343|0.144894681965447|0.218053070547125|0.259905643358961|0.127249529079057|0.162719084097734|0.159962755350512|0.141330633725165|0.162144528960566|0.103701267769006" />
        <fragment mz="951.424072265625" charge="1" ion="b8" responses="0|1202.04765353374|0|1331.72669985647|1400.13017018977|149.542352770752|724.978921424316|0|0|2165.09813469894|54.3524261227359|1356.40071052256|0|2437.87421320261|0|489.147572247101|3644.87112565342|2099.62599269568|943.746352575754|1242.4301338988|799.728349345897|777.110829531289|2567.41920508397|1244.96837507018|3509.66801788349|3619.0486614867|2334.18685227032|1101.40132357205|0|3503.87813502702|957.465247669345|2407.31886714711|1854.97123719722" signaltonoises="1|253.587275514687|0|258.58343703507|338.492671659685|28.0148468110661|178.682897352547|1|1|328.435842970035|19.6188648521707|234.848253216342|1|355.05912306259|1|86.1633472599375|472.638555846113|280.460229955164|204.079446736399|196.277733500901|224.160972977289|159.60277190443|342.206952933814|183.409713740569|472.372954203086|375.340612395511|368.392663416868|190.416144017974|1|415.302848069675|172.584802631806|441.646061105296|354.440851726114" noises="0.0959968566894531|0.0959968566894531|0|0.0959968566894531|0.0959968566894531|0.0959968566894531|0.0959968566894531|0.0959968566894531|0.0959968566894531|0.0959968566894531|0.0959968566894531|0.0959968566894531|0.0959968566894531|0.096805128310942|0.0959968566894531|0.0959968566894531|0.153787136139747|0.0959968566894531|0.0959968566894531|0.101818374738987|0.0959968566894531|0.0959968566894531|0.122566765507268|0.0959968566894531|0.0975979664385909|0.142590026964107|0.105704279149454|0.0959968566894531|0.0959968566894531|0.106019176262162|0.0959968566894531|0.0959968566894531|0.0959968566894531" />
        <fragment mz="668.307250976563" charge="1" ion="y6" responses="454.152675675926|0|0|0|2280.7600472662|0|0|807.436283788952|141.776478178804|0|901.168826914173|0|1703.73956739904|0|2507.11124858361|627.118406762125|6041.98234927881|863.207400298106|815.687434712651|955.676191828251|1418.68703122129|557.122685018051|1701.13289148955|510.159366912971|560.827070488663|1994.13829479672|1470.86984077661|490.034132289587|1597.15006748829|5275.06150964769|939.625368656611|1179.41971780511|979.263390254367" signaltonoises="131.439739244315|1|0|1|306.023068955172|1|1|135.034890611663|35.5329398809434|1|176.779150595454|1|262.539435088359|1|402.893854976579|101.51404980707|533.981480520228|165.454832774083|125.217219626905|80.9911195335128|242.510337493104|78.1220009682628|80.1272342245806|71.5463185623009|99.514802480962|72.5847487249689|130.741039146895|121.987732750475|77.9293451771713|670.57746665715|140.188265102971|112.486208600579|147.816765147113" noises="0.101266627626045|0.0959968566894531|0|0.0959968566894531|0.0993313070725313|0.0959968566894531|0.0959968566894531|0.0959968566894531|0.0959968566894531|0.0982696619711242|0.111709505178861|0.0959968566894531|0.0959968566894531|0.109315764040477|0.0959968566894531|0.166045997987562|0.239195378612815|0.0999960896067767|0.12738437617307|0.223908598710164|0.122826965182754|0.133526459278691|0.416868759326932|0.118757005493918|0.158993607459917|0.456101716483942|0.191645716644609|0.108992576902849|0.326819196068799|0.128386948721383|0.142174293115803|0.217853249176534|0.136265884474185" />
        <fragment mz="747.3671875" charge="1" ion="b6" responses="0|0|0|0|2115.35098990333|0|704.859926569538|1084.26925998079|0|635.753421367977|0|1629.72441892435|0|0|0|0|4732.64900614534|1245.3572202556|496.085962391703|724.974602325494|3783.56486441249|144.564207697715|2014.52456353231|1340.5324782146|2024.01678955839|2287.28427652565|2450.71474598029|841.123049672683|2635.5360421071|0|1763.8009997634|1414.49293331261|1726.31506632047" signaltonoises="1|1|0|1|340.557811126224|1|154.274159722042|137.274535827158|1|142.991065497024|1|191.060009217014|1|1|1|1|602.95186980737|307.456810726878|93.653718221242|108.61062804456|529.000444184802|37.172142411393|239.505436174321|132.439523693285|190.328440134798|180.069462387326|180.962450944995|103.331498298703|190.513197250352|1|174.312414259621|140.536351058922|185.281826422091" noises="0.0959968566894531|0.0959968566894531|0|0.0959968566894531|0.0959968566894531|0.0959968566894531|0.0959968566894531|0.0959968566894531|0.0959968566894531|0.0959968566894531|0.0959968566894531|0.0959968566894531|0.0959968566894531|0.0959968566894531|0.0959968566894531|0.0959968566894531|0.128997175104837|0.0959968566894531|0.102327112898099|0.110064526480058|0.0962238858766046|0.145985481359166|0.206009699969485|0.157536755001803|0.249234832423078|0.318526166376008|0.335396419706515|0.223517568681182|0.280131936551801|0.185217944244105|0.235034037174685|0.256866420287253|0.195118124274901" />
        <decoy>
          <peptide id="sp|P11643|IAAD_HORVU.VACTQQLVYDF.2.1.True" updatedrts="13.2742012917845|13.414060811767|13.3368417917282|0|16.7942512561883|13.3109427076589|13.2191034733215|13.1694615299875|13.461161928787|16.4894986217461|13.3577724731758|0|13.1347338423558|13.3254592160151|13.0268974774404|13.0460316150499|14.919765694995|0|15.0072413620253|14.9794760466452|13.3945270683825|13.3362503949703|14.9730494541649|14.9374233049534|14.9118441520457|15.0045762830602|14.9259756521736|14.9518086236204|14.9363668072269|13.4172527666136|13.030892032792|13.4568726352419|0" scores="405624.186072079|36999.3322294912|2769653.87505402|0|20477060.1145455|229598.595889856|1183226.8562207|6889200.72869334|6638137.8201023|4503541.18868786|6023092.64098788|0|366095.379954535|354617.551895351|64594187.249457|2013701.67342966|562709722.002798|0|33818516.8671662|62543352456.9189|3699.47096242651|13674.8301646837|1497163.42836717|36406382.0605685|29986080349.2203|20112836.9999514|41957503926.0545|577232309.305497|6223001298059.99|1784.19893849493|2654739.2597172|3789.3035906532|0" fdr="1|1|1|1|1|1|1|1|1|1|1|1|1|1|0.695876288659794|0.987903225806452|0.561728395061728|1|0.884848484848485|0.0520446096654275|1|1|0.987610619469027|0.753138075313808|0.26246719160105|0.874743326488706|0.0176470588235294|0.328767123287671|0.0273037542662116|1|1|1|1" recomputedscores="-3.73094375887381|-5.87709731873171|-2.08174923131966|NaN|-2.40623823557847|-5.25720294518099|-3.53613793990528|-2.56296413826576|-3.06175677231427|-2.21282569591751|-2.42737894497518|NaN|-5.37460031960511|-2.89611149225275|-1.00130465255641|-2.09525962389829|-0.613747177547969|-Infinity|-2.07951338683189|1.45325640010188|-5.48725949713328|-5.87476521483586|-2.94151895382669|-2.05612619301769|0.112968610307707|-2.52935519206389|1.45525313307514|0.180005000184077|1.41695848737475|-5.65746367075036|-3.96602524490247|-4.68528975589713|-Infinity" pwhh="13.547105185690308|13.098032693031252|14.020556802997456|0|12.203893149203173|13.538937199140785|15.283895315300565|14.348434150141619|14.001522235406696|17.29559986344546|13.028451865264032|0|13.821968898639081|14.689710589601331|20.44054146186269|12.046218625982569|10.864269489649704|0|11.809431907121056|12.2093404068367|14.875630403971252|13.736231689703081|12.151570096614819|12.534469745219846|12.204532763188983|11.64595684259057|12.36797752565888|11.439848631646402|12.012573582712111|13.574116147003535|13.281505676331086|15.971788294435063|0">
            <fragment mz="1006.5026245117187" charge="1" ion="b9" responses="7324.03359843257|9474.0492011361|7005.01771249776|0|400.084634121833|5349.57778323056|2673.43567735761|2420.01620472607|4442.75672645789|465.275128164353|8333.21031626035|0|3844.00764425688|23183.7311308038|13883.9923422889|0|0|0|0|0|72529.5481120789|66391.0568949435|0|0|0|0|0|0|0|83059.4167829192|0|65297.605142571|0" signaltonoises="1183.20073663651|993.087533060354|1023.90987976165|0|90.1152232952087|949.565940530786|424.456880730259|462.116646138902|952.169249701638|80.1893344050432|1125.0871300248|0|706.981569621912|1283.61426292348|1277.73841940439|1|1|0|1|1|1639.44174645006|1452.2132587803|1|1|1|1|1|1|1|1649.35281158691|1|1563.89081253102|0" noises="0.108178018575561|0.186156474857245|0.0959968566894531|0|0.0959968566894531|0.0959968566894531|0.0959968566894531|0.0959968566894531|0.100472760999598|0.0961571221462787|0.132393892824218|0|0.0959968566894531|0.342484912452782|0.152342932602497|0.283503705230809|0.377402975276092|0|0.729949092188989|0.481996680876288|0.708015704344823|0.628624199885462|0.917576921495853|0.687254382858476|0.530183302901557|0.568565300975777|0.770863085215763|0.45309970717915|0.954979811025766|0.812846034807249|0.571932024796945|0.743730914599369|0" />
            <fragment mz="1121.529541015625" charge="1" ion="b10" responses="4417.07076424265|5571.54481216827|2822.33746223828|0|99.263183856071|3419.6113437393|2789.30852513319|3805.67588169312|2464.34086737751|0|3833.65267663247|0|2074.46368415603|0|2334.00059091187|5446.48001496321|1261.29697246223|0|2054.93017580982|2198.599956472|0|2639.06920973379|5481.72576177305|1605.9999172981|3694.19654558003|5633.91191772062|5388.67943231029|2178.36429288899|4593.96679873316|0|4039.30255057268|0|0" signaltonoises="797.002662710296|1002.76846498499|550.435091855855|0|26.3866315929321|648.022688232076|550.804369209648|838.270902097178|442.174334648223|1|847.612917709141|0|415.789969371174|1|504.078636291359|889.029943135867|145.86358125795|0|287.58580034271|194.17741310954|1|271.840208803188|293.155192641308|281.66858386336|390.009408686772|250.810598179496|459.794236308554|222.631830132975|419.26365266823|1|348.977651534425|1|0" noises="0.0959968566894531|0.121994073755988|0.0959968566894531|0|0.103198701725795|0.0959968566894531|0.0959968566894531|0.0959968566894531|0.0959968566894531|0.0959968566894531|0.0959968566894531|0|0.0959968566894531|0.0959968566894531|0.0959968566894531|0.139803960574648|0.225149725683763|0|0.167999988589424|0.246811384614755|0.122278855310767|0.196332808624881|0.404786334060546|0.12088020516782|0.204348984120383|0.491798740918068|0.25763302244281|0.227938087413498|0.236309269159549|0.211197322177292|0.233283352233579|0.280094745459914|0" />
            <fragment mz="744.37091064453125" charge="1" ion="b7" responses="0|604.933520331172|913.484224202432|0|288.333818330009|2282.41296375155|0|0|0|186.031919694183|0|0|0|2325.89457332252|0|0|709.065969733479|0|242.686246285427|321.196334669409|3949.60111869132|6221.67284423881|2298.44616501722|280.546366927552|843.791024729219|1395.45147094322|1119.71376131213|227.097412229901|761.900631619555|8562.51218868569|0|6540.02449048409|0" signaltonoises="1|108.239834558396|192.633465487014|0|62.295065560009|392.251165007309|1|1|1|28.7505709233238|1|0|1|427.829394292019|1|1|160.180587171632|0|74.1403824561543|89.03175210956|749.984214959851|696.786024260511|234.48857481223|71.5430140042979|148.734438388873|168.12223195379|157.737245874361|82.9019542088598|135.774394198408|993.756225386326|1|537.272148345785|0" noises="0.0959968566894531|0.0959968566894531|0.0959968566894531|0|0.107085669938496|0.0997484001857959|0.0959968566894531|0.0959968566894531|0.0959968566894531|0.0959968566894531|0.0959968566894531|0|0.0959968566894531|0.100531551915376|0.108607615422501|0.0959968566894531|0.0959968566894531|0|0.104552044201115|0.0959968566894531|0.0959968566894531|0.135786206280606|0.211793016297251|0.0966112426648974|0.153207147092901|0.173683150540621|0.193779458640392|0.0959968566894531|0.156391358174747|0.131265739250212|0.103159210601146|0.195535948913555|0" />
            <fragment mz="843.4393310546875" charge="1" ion="b8" responses="265.901131097957|935.544196399598|0|0|302.494691287549|0|0|0|0|0|0|0|0|0|0|0|0|0|0|648.622459685171|0|0|1619.35504574316|57.1873351374467|389.07781628141|1386.48654001043|655.011182991643|0|589.41763988811|0|0|0|0" signaltonoises="58.1737897107368|186.534443537426|1|0|23.8524859972896|1|1|1|1|1|1|0|1|1|1|1|1|0|1|59.4917802515773|1|1|96.3022879562774|12.5606032376371|35.5562212161096|68.8600501056129|92.3890552221689|1|38.0752404796267|1|1|1|0" noises="0.127384513045691|0.0959968566894531|0.0959968566894531|0|0.253329007851981|0.211683933433562|0.150516946431281|0.126852908930963|0.152136557492265|0.141057269443925|0.234760935476308|0|0.106823261031706|0.172024149866948|0.199709917374597|0.17108230962302|0.241727153906004|0|0.274258631537482|0.175918337934572|0.2107058968175|0.207343995929449|0.234742654985637|0.200673080756325|0.266096942710111|0.24360576450856|0.157374618795301|0.180292745278731|0.277405413624146|0.306842434018999|0.284588238199724|0.234802326064083|0" />
            <fragment mz="784.3875732421875" charge="1" ion="y6" responses="1422.74891156714|729.508605285494|0|0|401.690523466056|1477.52462599641|300.668777271253|2030.56912571064|0|278.793379535569|1462.45880349293|0|0|1862.45678922468|1143.15049496249|1614.5161134285|0|0|0|0|0|3822.68468643462|0|0|0|0|0|0|0|5157.61642481466|3864.88507649241|7507.60783477453|0" signaltonoises="169.823429214643|150.412468976429|1|0|59.7081183054639|214.5527038294|71.1938582359487|276.450515709393|1|34.9845549954084|250.276758553549|0|1|303.267733893759|239.284629407281|377.188849544652|1|0|1|1|1|613.830824260916|1|1|1|1|1|1|1|530.435833272801|549.16305891725|654.24682208823|0" noises="0.0959968566894531|0.0959968566894531|0.0959968566894531|0|0.0959968566894531|0.0959968566894531|0.0959968566894531|0.0959968566894531|0.0959968566894531|0.0959968566894531|0.0959968566894531|0|0.0959968566894531|0.0959968566894531|0.118228599581163|0.0959968566894531|0.136032693079021|0|0.0963275549689146|0.118347894364056|0.124007134010444|0.104628996596797|0.146882391831748|0.100351914587712|0.096155541743268|0.10985693485849|0.119034655576077|0.0959968566894531|0.108133862850717|0.133339291320771|0.0959968566894531|0.120124335925736|0" />
            <fragment mz="631.28680419921875" charge="1" ion="b6" responses="5928.19627664831|4738.6887635552|0|0|0|0|0|0|0|0|0|0|1233.9149771246|6108.62436106628|11271.709250255|0|0|0|0|0|26242.6452293288|58967.4838951739|0|0|0|0|0|0|0|61279.4691693264|0|31578.0207057321|0" signaltonoises="412.767130093229|355.431472400588|1|0|1|1|1|1|1|1|1|0|295.738414868304|573.676808715956|874.39438969483|1|1|0|1|1|1024.77665871492|912.826595330314|1|1|1|1|1|1|1|800.608807674896|1|710.339546591743|0" noises="0.177668186667902|0.210521940830066|0.163157486864463|0|0.278198278470882|0.17704054136353|0.141769609434151|0.103277028422415|0.158799978960099|0.11106506787083|0.176892160475747|0|0.0959968566894531|0.204804852332526|0.166902307838993|0.342146794565721|0.190266876406337|0|0.55979231124257|0.285398641604806|0.49028147270772|1.16610161809594|0.527907787188075|0.967187641220816|1.79149892763109|0.474724583829973|1.88232823869071|0.512481247350114|0.49075379350452|1.39381773388026|0.747419912054183|0.821739541070461|0" />
          </peptide>
        </decoy>
      </peptide>
      <peptide id="sp|P11643|IAAD_HORVU.LPEWMTSAELNYPGQP.2.0.9999.False" updatedrts="14.0843942960487|14.9036783538732|14.8017971874149|12.8054104136317|14.8675454042065|14.8670013460316|14.8234170972053|14.8404276378091|14.8303995401747|14.8250226400789|14.8640421136514|14.8506678401475|14.8316340084577|14.8836598558589|14.8302466385507|15.1001363156379|0|0|0|14.826171462576|0|13.6006169412101|13.4777040584076|12.9871113670632|13.5239722277959|13.0025520249761|0|13.5362966194374|0|0|13.638858374647|0|13.4483326507794" scores="22358096.1840313|6993077723.17844|1027690917687.79|254592153.924753|38484199198.6804|1814222252424.1|77862753390576.6|16934048149320.7|9799163716268.12|112619874503808|13915422634141|255744805031152|1867235383105.82|1992236328524.91|1801878607510.33|163394127.697616|0|0|0|5076096.95713059|0|133856.592621104|137418.187103262|3694129.32147285|1586048.47049302|2962032.00269878|0|6502268.51361836|0|0|137418.187103262|0|4608913952.75801" fdr="1|0.415300546448087|0|1|0|0|0|0|0.0476190476190476|0|0|0|0|0|0|0.588528678304239|1|1|1|0.883928571428571|1|1|1|1|1|0.657596371882086|1|1|1|1|1|1|0.135922330097087" recomputedscores="-2.38140722514123|-0.0407475923574504|2.94901840640034|-1.74344383764797|1.71051015433297|2.41265114186199|4.75594113082762|4.03013054586912|1.40047115349142|3.77315464539254|4.07420625052516|4.3840255329397|2.82005713018579|4.26888232151425|2.42335552657577|-0.563340617517733|NaN|NaN|NaN|-2.0706657962609|-Infinity|-5.74582157783198|-5.06294835230232|-5.71832773501501|-3.62764567936713|-1.79063285991283|NaN|-2.47319129023266|NaN|-Infinity|-4.3281261184857|NaN|0.898425523561163" pwhh="54.236049009070754|16.856920773884426|12.776376720499428|24.11628939440762|12.659776199749071|12.266243043879475|12.213838256904781|12.807487913555482|12.194135436939597|11.907990839782492|12.797043650620161|13.243040197299862|12.389182824781274|13.244489419490574|12.647492097439558|19.488593914918592|0|0|0|13.387842452345161|0|8.8098371685486985|12.843357604811477|21.065165087474508|11.448739185837461|12.691531484216567|0|14.722227539887871|0|0|16.086980263815221|0|14.550817650871428">
        <fragment mz="1435.65625" charge="1" ion="b12" responses="0|241.265138220519|2595.41109779815|280.500283759794|4757.70701419402|4422.16035179827|3817.29985937223|2958.44315052649|3168.31919745041|4823.07923856012|5784.27400406113|2695.05544030559|986.866205427811|4709.34320441724|6742.24925198502|1213.31490395723|0|0|0|302.65921466036|0|0|0|0|0|0|0|0|0|0|0|0|315.043678316019" signaltonoises="1|55.2725485948261|538.846654527389|68.2963847312748|679.251084107739|898.909586934609|882.114750878298|659.456295985563|665.462078254936|852.890776591987|830.193792189353|600.406829118163|221.438274424674|943.756999423611|975.164244812697|191.876032385402|0|0|0|71.8566699303761|0|1|1|1|1|1|0|1|0|0|1|0|54.5907118632129" noises="0.0959968566894531|0.0959968566894531|0.0959968566894531|0.0959968566894531|0.150912042555035|0.105797279370532|0.0960480542403352|0.0959968566894531|0.107000776440614|0.129522130156283|0.14486683416255|0.0959968566894531|0.0959968566894531|0.0959968566894531|0.132860447937638|0.0959968566894531|0|0|0|0.0959968566894531|0|0.0959968566894531|0.0959968566894531|0.0959968566894531|0.0959968566894531|0.0959968566894531|0|0.0959968566894531|0|0|0.0959968566894531|0|0.0959968566894531" />
        <fragment mz="1045.46594238281" charge="1" ion="b9" responses="0|265.54599963522|2139.22552863622|578.914904246542|5779.0759529416|4011.98049498679|2699.32477638325|2658.75936288226|2592.34949085996|4601.04604147883|4254.7867001765|3791.21845235235|847.09264736207|3582.10879304904|5278.47750528555|1222.23826331076|0|0|0|2774.66960216869|0|0|0|339.171987802585|0|6271.50336287331|0|0|0|0|0|0|0" signaltonoises="1|71.3602743526149|421.01693842629|87.9100703298819|832.714913086021|847.253464348151|610.292137154207|502.424823012233|579.830719056112|875.921721847882|838.624225444808|774.732616479217|208.349237869823|615.405156397|848.415297898276|157.818856661734|0|0|0|289.395055982951|0|1|1|93.382014354186|1|616.033661975702|0|1|0|0|1|0|1" noises="0.0959968566894531|0.0959968566894531|0.102127162756141|0.0959968566894531|0.124395697670625|0.0993071883763812|0.0959968566894531|0.0959968566894531|0.0959968566894531|0.102395248963881|0.109944660393782|0.0959968566894531|0.0959968566894531|0.116431156476216|0.121070222159461|0.0959968566894531|0|0|0|0.0964668404728926|0|0.162712507040844|0.168814036992207|0.1299916768659|0.344913911549299|0.21935153473323|0|0.0959968566894531|0|0|0.129305176641183|0|0.176002580241526" />
        <fragment mz="1272.59289550781" charge="1" ion="b11" responses="2139.83075852456|498.974904952832|1241.54317411999|611.167010103828|3445.50571676989|3598.55606794201|2080.00207175581|2460.80918804427|2823.73159621476|3600.0204423004|4415.0302577763|2133.60727856662|448.021260071365|3142.70434935666|3907.77729421312|0|0|0|0|1996.29675150023|0|442.11780445684|1067.86798371432|0|0|0|0|0|0|0|1503.54200049451|0|167.549241391587" signaltonoises="125.644535899585|75.3185351225159|248.198907344661|89.3207932135312|744.768138264955|718.893260561146|450.380225851722|404.884871641577|573.513318311771|784.697703877443|750.22656933906|436.543746723419|100.425351498159|542.47509012534|816.2527288621|1|0|0|0|204.792630960924|0|88.4397974616414|134.232695237159|1|1|1|0|1|0|0|138.35267379641|0|21.8721153767097" noises="0.0959968566894531|0.0959968566894531|0.0959968566894531|0.0959968566894531|0.0959968566894531|0.0959968566894531|0.0959968566894531|0.0959968566894531|0.0959968566894531|0.0959968566894531|0.102411860102276|0.0959968566894531|0.0959968566894531|0.0959968566894531|0.0959968566894531|0.0959968566894531|0|0|0|0.0959968566894531|0|0.120746731304655|0.13442344767697|0.10144063874181|0.193588244488154|0.163429809607342|0|0.0959968566894531|0|0|0.125107307812336|0|0.143021057513031" />
        <fragment mz="1158.54992675781" charge="1" ion="b10" responses="0|0|1124.49311929911|262.61105105839|4552.07743092565|2025.16327100305|1882.61797312603|2148.44055522916|1002.88525821692|2731.15236011564|2564.89552626139|1402.75220945196|237.169056723442|1882.90608785078|1646.37699048383|591.755640576281|0|0|0|0|0|2278.476816005|3994.19900991047|0|2155.50348784503|0|0|2228.967878011|0|0|2493.94496997542|0|2990.51383732666" signaltonoises="1|1|162.170904925642|48.7867723022948|596.531760457174|387.35043874061|329.891329646728|372.279472806979|186.867054762666|402.874184995591|427.704295584425|274.470530602978|65.0758767286008|334.709324411004|343.878052085336|107.104691720408|0|0|0|1|0|257.04732971714|425.898782715077|1|164.269221588597|1|0|434.259045299555|0|0|282.80008812479|0|310.385845095097" noises="0.0959968566894531|0.0959968566894531|0.0959968566894531|0.0959968566894531|0.0959968566894531|0.0959968566894531|0.0959968566894531|0.0959968566894531|0.0959968566894531|0.0959968566894531|0.0959968566894531|0.0959968566894531|0.0959968566894531|0.0959968566894531|0.0959968566894531|0.0959968566894531|0|0|0|0.0959968566894531|0|0.180199321966384|0.200221002970491|0.157463678902626|0.322854205414634|0.232345277521212|0|0.0959968566894531|0|0|0.170581477341087|0|0.155543062407823" />
        <fragment mz="1176.55310058594" charge="1" ion="y11" responses="925.605196282314|0|0|108.077383821132|1258.27551665932|1242.67797746683|331.700506092408|1279.77859213408|0|0|0|818.581992880599|0|0|0|705.826319202032|0|0|0|997.627084700928|0|734.373672183655|1619.69907551332|0|647.495966450713|0|0|1291.49941458623|0|0|1336.57298698014|0|579.829058698909" signaltonoises="116.310253804718|1|1|42.8909211742903|258.838313480701|218.867860901949|72.1087034988063|176.599603388621|1|1|1|142.025198122875|1|1|1|183.468831746043|0|0|0|125.893860612003|0|45.8087113897621|163.860367645769|1|30.4102550334895|1|0|195.677687381958|0|0|135.064618671252|0|38.4432375062461" noises="0.0959968566894531|0.0959968566894531|0.0959968566894531|0.0959968566894531|0.0959968566894531|0.0959968566894531|0.0959968566894531|0.0959968566894531|0.0959968566894531|0.0959968566894531|0.0959968566894531|0.0959968566894531|0.0959968566894531|0.0959968566894531|0.0959968566894531|0.0959968566894531|0|0|0|0.111690412206754|0|0.278432816484736|0.202908325877735|0.264064695243847|0.44202627654344|0.185940042197032|0|0.143697146576909|0|0|0.177631468697216|0|0.32699524616149" />
        <fragment mz="1589.73046875" charge="1" ion="b14" responses="218.8740626107|227.362876889669|179.324707127121|68.9523741544036|1338.07848080098|504.779783167521|280.101251081628|607.287015000912|0|0|0|412.414331750605|0|0|0|323.536057620884|0|0|0|1079.61118382532|0|161.140118117372|584.430673232748|913.975768947681|773.259770412891|708.907062406429|0|176.435976561383|0|0|0|0|558.385161454805" signaltonoises="31.0024768320902|37.8003893233437|34.5940814997882|18.6200752423587|143.164690316583|68.8461925594618|68.8436078705732|82.1890046464643|1|1|1|56.7472184288004|1|1|1|70.7471893706881|0|0|0|131.206601725615|0|56.6416131041664|141.570515070085|141.126403826217|140.721022763755|101.288668246962|0|53.8806605355221|0|0|1|0|121.039578424606" noises="0.0959968566894531|0.0959968566894531|0.0959968566894531|0.0959968566894531|0.0959968566894531|0.0959968566894531|0.0959968566894531|0.0959968566894531|0.0959968566894531|0.0959968566894531|0.0959968566894531|0.0959968566894531|0.0959968566894531|0.0959968566894531|0.0959968566894531|0.0959968566894531|0|0|0|0.0959968566894531|0|0.0959968566894531|0.0959968566894531|0.0959968566894531|0.0959968566894531|0.0959968566894531|0|0.0959968566894531|0|0|0.0959968566894531|0|0.0959968566894531" />
        <decoy>
          <peptide id="sp|P11643|IAAD_HORVU.QGPYNLEASTMWEPLP.2.0.9999.True" updatedrts="16.018999447761|14.7722987710767|12.7762361409974|13.0472767904599|13.1718070782919|14.8664824924099|14.9144921628144|15.0080348077317|0|14.6627067394187|15.221447149958|0|16.6508264660404|0|0|13.7049809262194|15.302332950125|0|13.5953092135369|13.5684081659523|0|13.6912192779362|13.6364309340358|13.550202829046|0|0|16.1200351669529|14.9343976075301|0|16.1498786256871|0|13.5926184293853|0" scores="624402.74191508|597319.048799736|466367961.441029|328670732.911697|1428751.5448233|7464848.46636852|1200719313.61659|2005619211.31751|0|2163109.49877724|1894066.02878007|0|10675.7359405405|0|0|555661.1556492|68803194.8085674|0|604160.259010102|3523931851.28231|0|1106707.18542091|5851233.81082129|586605.965770099|0|0|893679.041748344|39867367.6759077|0|10981692940.1032|0|598193.244106299|0" fdr="1|1|0.659154929577465|1|1|1|0.502994011976048|0.408284023668639|1|1|1|1|1|1|1|1|0.57396449704142|1|0.702819956616052|0.166666666666667|1|1|1|1|1|1|0.92|0.847107438016529|1|0.31304347826087|1|1|1" recomputedscores="-3.96740622570568|-4.10920958267096|-0.420881760156721|-1.63252781973738|-2.71981558662739|-2.97301835150153|-0.0559471300580848|0.10361823654994|NaN|-3.94338188924469|-2.79189503576637|NaN|-5.42274411506785|NaN|NaN|-3.03176702385|-0.825344116046124|NaN|-1.53499573330088|0.770192886388507|-Infinity|-4.82842861382023|-3.43374511455967|-6.48947344541321|NaN|-Infinity|-2.11894594062294|-1.6677354446534|NaN|0.428450175884825|NaN|-2.7620508231058|NaN" pwhh="12.891993348276014|15.489440723172855|16.917955607247517|22.534917439143882|14.654884131764872|31.181372025499549|14.890559604789418|15.316503777512688|0|15.25851197696964|13.190037747602236|0|12.894085185271047|0|0|17.964395278475521|24.795097413959297|0|16.017265726950388|15.794072034232849|0|16.162062403373685|16.621619079848585|15.00934314023927|0|0|12.867947021480653|21.320943705587229|0|13.550322583170987|0|14.656925625009958|0">
            <fragment mz="1378.609619140625" charge="1" ion="b12" responses="0|243.370579927658|239.758032338517|638.589532772893|37.5871109812432|364.456988770276|82.4855337060385|73.3560861576442|0|716.630342222757|934.295205887231|0|222.537988056107|0|0|545.554877176379|0|0|0|932.00686976147|0|534.530200452396|0|648.533462037373|0|0|699.968035240613|120.354139039935|0|0|0|0|0" signaltonoises="1|45.7775854700276|48.7905424631727|75.7340067293372|16.121106242224|74.2819677029424|25.3195147989096|18.2774361890502|0|78.1318553029202|146.239258985185|0|47.1658818307207|0|0|81.7037363756841|1|0|1|120.595321205714|0|86.9736117554723|1|128.073762955777|0|0|142.696046790435|35.6573871722695|0|1|0|1|0" noises="0.0959968566894531|0.0959968566894531|0.0959968566894531|0.0959968566894531|0.0959968566894531|0.0959968566894531|0.0959968566894531|0.0959968566894531|0|0.0959968566894531|0.0959968566894531|0|0.0959968566894531|0|0|0.0959968566894531|0.0959968566894531|0|0.0959968566894531|0.0959968566894531|0|0.0959968566894531|0.0959968566894531|0.0959968566894531|0|0|0.0959968566894531|0.0959968566894531|0|0.114874981215772|0|0.0959968566894531|0" />
            <fragment mz="960.442138671875" charge="1" ion="b9" responses="238.873758568109|200.373042625874|367.710916361921|124.150302116244|824.071982609835|1268.69168845623|0|118.586315222178|0|483.530547278598|322.345428876522|0|0|0|0|1302.99411338485|3469.11930608191|0|1986.12595435104|2606.6542780192|0|1385.78757779037|367.608851975475|0|0|0|1795.81257721295|476.005860249989|0|3303.99950128628|0|2318.2517951362|0" signaltonoises="44.4136205152225|29.7051846141506|85.1997443949425|35.5945208700175|138.585798792781|154.234975982789|1|39.6794046097437|0|105.399149092757|76.6287235710996|0|1|0|0|200.807838097729|314.181807358368|0|133.425919652661|317.665457211336|0|160.281011837878|50.9499551083772|1|0|0|118.815228749922|105.027173127375|0|229.083390242426|0|249.141784243975|0" noises="0.0959968566894531|0.0959968566894531|0.0959968566894531|0.0959968566894531|0.0959968566894531|0.0959968566894531|0.0959968566894531|0.0959968566894531|0|0.0959968566894531|0.0959968566894531|0|0.0959968566894531|0|0|0.0959968566894531|0.114584069125609|0|0.172419134947628|0.0959968566894531|0|0.137553657349774|0.108883071554469|0.144947279631479|0|0|0.353565356319622|0.0959968566894531|0|0.281466548347849|0|0.150395154881941|0" />
            <fragment mz="1192.5302734375" charge="1" ion="b11" responses="394.199431859739|17.2435516352944|0|743.802386825048|1830.3542914861|510.591164679779|435.195232158379|0|0|484.677655683459|683.080513192517|0|0|0|0|1247.4285585392|0|0|1369.95577440901|1994.50043366939|0|1777.86698993122|0|509.121478382426|0|0|1877.12827938053|0|0|2340.97551017651|0|1597.01269543068|0" signaltonoises="89.7575494745055|5.61414291044493|1|93.4094318344273|242.489014976162|85.5797923393816|85.5324384779456|1|0|91.8877027441817|149.435941658538|0|1|0|0|199.365108183378|1|0|229.109633756928|312.494685145713|0|218.074075766003|1|101.50809543081|0|0|215.271317101499|1|0|302.993272979128|0|141.585173077588|0" noises="0.0959968566894531|0.0959968566894531|0.0959968566894531|0.0959968566894531|0.0959968566894531|0.0959968566894531|0.0959968566894531|0.0959968566894531|0|0.0959968566894531|0.0959968566894531|0|0.0959968566894531|0|0|0.0959968566894531|0.118430709827042|0|0.0989504955652722|0.0959968566894531|0|0.118879508658343|0.0959968566894531|0.0959968566894531|0|0|0.193085250771534|0.0959968566894531|0|0.172160586004729|0|0.167588984344109|0" />
            <fragment mz="1061.4898681640625" charge="1" ion="b10" responses="0|0|0|218.15228449313|857.583838741055|322.51533287049|130.790906065736|407.954868635566|0|0|1500.17844019478|0|0|0|0|3045.14420356|1920.64650040542|0|3140.11707013128|3505.14671897098|0|2913.11032656889|4227.68390493338|2745.00814454386|0|0|2210.34736866885|0|0|3216.74266183379|0|3161.30465403074|0" signaltonoises="1|1|1|59.5323905181066|137.064442206528|84.684164847488|27.4613232487525|84.5176832206734|0|1|333.416586626743|0|1|0|0|361.005521425609|134.126709867209|0|283.168126372019|514.555273875812|0|251.071507341386|311.717833005238|247.045821176852|0|0|117.088005919664|1|0|164.997147326278|0|224.685926692388|0" noises="0.0959968566894531|0.0959968566894531|0.0959968566894531|0.0959968566894531|0.0959968566894531|0.0959968566894531|0.0959968566894531|0.0959968566894531|0|0.0959968566894531|0.0959968566894531|0|0.0959968566894531|0|0|0.126409373464146|0.196555324167606|0|0.228775108021603|0.112956967778883|0|0.235936123555404|0.217790602294538|0.227946389284402|0|0|0.431522037374943|0.106252423994356|0|0.368924343507495|0|0.255268449449699|0" />
            <fragment mz="1273.61328125" charge="1" ion="y11" responses="0|469.466025457315|534.266660842769|686.243235642879|0|2146.92486174294|1358.03288103608|1989.32510319955|0|3481.17378030859|2770.55475554474|0|25.944444975431|0|0|701.596243156064|3078.09420845635|0|0|219.533130732672|0|316.343439335819|1682.0083941796|267.227510111412|0|0|3071.81058037076|1294.72808795669|0|3524.19656123452|0|233.654354882723|0" signaltonoises="1|66.0559796686115|101.028270285708|96.0852767089337|1|420.668386244242|292.408375712249|327.098025507684|0|396.630362673813|444.220031781572|0|7.89270647350749|0|0|89.6915887777942|341.028484874523|0|1|76.0352130272386|0|60.1427954008094|201.125757790425|61.3970874771866|0|0|271.649771353968|157.602556322495|0|303.74927207883|0|52.7434877598249|0" noises="0.0959968566894531|0.0959968566894531|0.0959968566894531|0.0959968566894531|0.0959968566894531|0.0959968566894531|0.0959968566894531|0.0959968566894531|0|0.0959968566894531|0.0959968566894531|0|0.0959968566894531|0|0|0.0959968566894531|0.0959968566894531|0|0.0959968566894531|0.0959968566894531|0|0.127862049844187|0.0959968566894531|0.0984427565829267|0|0|0.234669012746709|0.0959968566894531|0|0.235103046086426|0|0.0959968566894531|0" />
            <fragment mz="1604.7049560546875" charge="1" ion="b14" responses="0|0|0|0|0|0|0|0|0|0|0|0|0|0|0|0|0|0|0|0|0|0|0|0|0|0|0|0|0|0|0|0|0" signaltonoises="1|1|1|1|1|1|1|1|0|1|1|0|1|0|0|1|1|0|1|1|0|1|1|1|0|0|1|1|0|1|0|1|0" noises="-1|-1|-1|-1|-1|-1|-1|-1|0|-1|-1|0|-1|0|0|-1|-1|0|-1|-1|0|-1|-1|-1|0|0|-1|-1|0|-1|0|-1|0" />
          </peptide>
        </decoy>
      </peptide>
      <peptide id="sp|P11643|IAAD_HORVU.MALPVPSQPVDPSTGNVGQSGLM.3.1.False" updatedrts="14.5094175348144|14.4556411774889|14.4075620995977|14.4604059555196|14.4792815763456|14.4797955997078|14.4815111908057|14.4995657635602|14.4709496769155|14.50309488998|14.5041122495222|14.4812829489328|14.4539033866011|14.4505784086692|14.4580898654046|13.6166846986754|14.6847704292776|13.5731434697217|13.5830244128785|14.6841727078733|15.8555662558868|14.4542642037056|13.7015480119139|15.7740418612337|13.7716773965358|14.6157045092025|14.7565769474747|13.8672491074085|14.4301134520557|15.0723172149357|13.6627067623138|15.6992000557158|14.9033998854467" scores="73214119792.0514|2809226944.70652|100319544764.196|20576123181702.5|356265017250842|343987080241.602|40620585442003.8|504265933508159|6.79030982897668E+15|276549335383.933|42646345810301.4|1333740801230.72|96969839786.0433|1974037.70555079|720756429750.433|553484.488201072|92417.4955782203|43730770.641104|40722757.9851709|181117.778924132|558893644.037154|1727290.38085812|5234310.72073297|671455321.850152|2771905158.11428|4827.38983293765|36412761.3712699|1390207.96069798|419017.437498988|951048.975434395|1693902.81778259|38080.2472402895|1678393.54055545" fdr="0.166666666666667|0.227692307692308|0.062992125984252|0|0|0|0|0|0|0.0156862745098039|0|0|0.120171673819742|1|0|1|1|0.347826086956522|0.883064516129032|1|0.388405797101449|1|1|0.629955947136564|0.147308781869688|1|1|1|1|1|1|1|0.867617107942974" recomputedscores="0.94648605611467|0.63438601908228|1.39492430717504|3.37441750048881|4.83373616926397|2.56965551092623|3.51236249763461|5.53243632262565|6.8143244402454|1.44346676518755|4.79578777521326|3.09543662214256|1.17871459724808|-2.55229207091216|1.93140457327649|-2.44101836872772|-3.38719332392226|0.0234413390728516|-2.08501342271589|-4.83720733290675|-0.012314238346413|-3.99643473389418|-3.68211998409447|-1.50881217345268|0.869952153119943|-6.69780477547379|-2.36239722258115|-2.68479605862956|-5.3426647012346|-3.68700527357541|-3.14524637504259|-4.1222208270636|-2.45119625734768" pwhh="23.40176126983653|14.261986752779963|24.622301691661036|17.510415316713388|19.430984279901214|19.660194775826039|20.681057945065842|18.937127691024212|16.342109340974663|19.0839435787792|16.981592940270158|20.151126507313986|24.831916079115956|14.050527460731843|23.689410959246349|12.28302468447977|16.850590535914254|12.203868542870746|27.543182829557033|13.542902584119892|15.532605158592474|18.724369461168866|13.215683069780965|11.509961945326058|12.836444986077955|14.96324983369411|14.066738300552403|13.480628532686852|13.634503929443067|12.81903745249384|16.410650515202665|16.97122831567733|14.546291743645579">
        <fragment mz="824.433471679688" charge="1" ion="b8" responses="8382.60616951367|2255.57594614432|7168.95831502303|2856.77432376261|12385.9400281389|11685.826352776|8714.29092441103|10647.9040078517|10908.7829981751|9943.55840562616|19379.0844588358|16523.4965619281|7684.94556023339|15381.5386711839|16733.6046952302|1365.23316359104|4079.95304314543|0|7016.44150114431|0|0|0|5319.62377132368|0|1679.84451081724|5719.55470435185|657.131442717485|1444.83265365692|11083.6709364175|6016.44674479386|0|0|2907.98532224107" signaltonoises="747.87320733818|436.245630242047|767.024054802974|506.460148180413|932.831827530913|1009.2495785647|1123.33822709984|1072.81392147035|1156.54292523059|1249.70008907863|1087.13484719591|1362.31372385985|846.225190038487|1091.24517670006|986.420251765702|156.134920910759|433.626022556133|1|692.798708262013|1|1|1|464.055403313383|1|194.171091848813|421.405082413217|95.3502995320674|240.32584890215|604.182895518902|300.371632262434|1|1|226.732622171066" noises="0.0959968566894531|0.0959968566894531|0.0959968566894531|0.0959968566894531|0.15867004783073|0.147418460307137|0.0959968566894531|0.129952894484412|0.136918813045134|0.108394887512456|0.248016790967722|0.13720184913451|0.0959968566894531|0.147691450043089|0.190234029048826|0.141952667117364|0.148746859237981|0.201703381449999|0.116005177521897|0.116539972408933|0.137185646948642|0.152630807813167|0.149721053098015|0.130476522023814|0.133907697011849|0.178602149683103|0.192271070192793|0.138513536008544|0.102794326810508|0.252591888457148|0.129391150291353|0.183023685522564|0.147692682486409" />
        <fragment mz="1147.54125976563" charge="1" ion="y12" responses="3495.08514247863|967.675219561025|3022.23417300618|773.567694223263|3088.94424707939|2179.96818519605|1733.43383974301|2652.97825719848|3866.21261461619|2499.73473112791|3823.32294050236|3688.32575954646|1751.5483099904|4507.77494613251|4711.79035019415|0|8241.43271061376|0|0|4741.38244839148|3588.40806483633|3493.04076114807|0|1649.94445835357|0|1209.11806204784|2875.9774180851|352.886374458464|1180.71753565465|0|0|0|0" signaltonoises="475.278281280062|215.294206162398|507.942270528905|146.219352152389|558.373482883726|476.723612674299|360.869404328133|579.686234717609|736.28093286046|457.036315927503|507.09103057469|589.786378472505|400.447759130104|449.563457107819|525.071249909237|1|669.562651939677|1|1|436.979884472589|238.588281282093|309.857612984055|1|220.780683363845|1|132.601810529196|252.771844989184|93.7131212118244|153.808226247936|1|1|1|1" noises="0.0959968566894531|0.0959968566894531|0.0959968566894531|0.0959968566894531|0.104604554440872|0.0959968566894531|0.0959968566894531|0.0959968566894531|0.0959968566894531|0.0959968566894531|0.16788605183219|0.121088397707345|0.0959968566894531|0.199198459427193|0.177334741237947|0.26086296877606|0.187142634127264|0.326385186718412|0.311151891985084|0.180995183212034|0.307785826813254|0.168513335133269|0.254639083041573|0.184385112283363|0.173504870714489|0.152189970243114|0.169417486231251|0.0959968566894531|0.157655177900278|0.119610901786382|0.0959968566894531|0.135962025128483|0.113418244287203" />
        <fragment mz="1135.58166503906" charge="1" ion="b11" responses="1583.34992619396|810.120872950241|3001.20595538347|732.197551448168|3389.94956333443|3358.01821014729|2030.97880068248|3500.02595590034|2551.21754309425|3311.2450640132|5514.46944005734|3602.2770981488|1951.50248484|2509.08637123157|4366.92820316768|0|2431.67630415437|361.728097877532|718.652695078771|3443.55339972381|0|2254.80269216982|0|0|0|4492.49491264104|4598.76292496231|225.139038221563|4345.3172471057|3728.01299779572|910.090669414518|1009.59546262018|2662.80921157115" signaltonoises="260.53896894955|177.566015504045|349.357419263381|139.241426949582|646.951681038703|660.067534293521|404.108188576212|591.255502296856|519.075972432483|497.116316403198|758.349772135109|626.231321836949|303.19636274231|351.647780426127|602.067881827891|1|408.409401101273|75.3998302516577|119.747808699263|493.626807188614|1|362.70096671772|1|1|1|497.615948103192|536.642658909388|76.6609041353929|513.600777363752|360.265674256086|188.149547968923|224.510259589073|459.010042683529" noises="0.0959968566894531|0.0959968566894531|0.0959968566894531|0.0959968566894531|0.0959968566894531|0.0967664614288192|0.0959968566894531|0.0959968566894531|0.0959968566894531|0.0959968566894531|0.113628225388464|0.0959968566894531|0.0959968566894531|0.0959968566894531|0.113221187540714|0.0959968566894531|0.100064075082344|0.113557148559038|0.126901534307301|0.0959968566894531|0.0992224007060727|0.110099913148107|0.172114942669706|0.0959968566894531|0.162562339535472|0.135833486646279|0.133232062143968|0.0959968566894531|0.114044435722468|0.115733591513093|0.0959968566894531|0.130049113350436|0.0959968566894531" />
        <fragment mz="1262.56811523438" charge="1" ion="y13" responses="954.690235215787|0|358.087868733137|0|1130.15855955711|1117.0859310184|833.873105549032|1033.46958229553|903.157497333982|865.108238598461|1577.8506742894|1231.42222619863|578.375297004148|1134.62186030983|709.720416258093|3371.78035815883|224.857053012327|1983.30190686503|1120.86101645414|318.773215463357|873.85017958516|0|0|1651.25502874959|452.871308064711|0|0|0|1137.79059652145|0|0|369.558479557171|0" signaltonoises="209.416955244863|1|101.601176173275|1|253.887226721096|232.422042331445|200.223233614218|230.69548768937|216.536430627993|193.881123687813|254.175842214807|247.992456122082|141.872043856793|205.437748650026|142.678431423099|614.323111878523|47.9753130564108|380.188512643897|243.995988218735|73.2638278471865|148.550112461607|1|1|312.352525897547|102.988560770527|1|1|1|172.504766860402|1|1|90.5344794897803|1" noises="0.0959968566894531|0.0959968566894531|0.0998009719163175|0.0959968566894531|0.0959968566894531|0.0959968566894531|0.0959968566894531|0.0959968566894531|0.0959968566894531|0.0959968566894531|0.112175052831113|0.0959968566894531|0.0959968566894531|0.109065890450165|0.130479585198417|0.105041874816489|0.14525338054884|0.118251275036873|0.0959968566894531|0.0999857194826913|0.118462501548871|0.112920242998256|0.14278832046246|0.104939259632133|0.0959968566894531|0.0959968566894531|0.0959968566894531|0.0959968566894531|0.0959968566894531|0.0959968566894531|0.0959968566894531|0.0959968566894531|0.0959968566894531" />
        <fragment mz="1020.5546875" charge="1" ion="b10" responses="1568.20831997344|490.25017935282|1787.82195222698|709.341437757927|3819.18464164526|2277.7150558576|729.722480744659|2281.90012062933|1833.77528429805|1315.21034139723|2664.41281962355|1248.84164681803|984.386555812992|0|1232.96143381413|8908.25679351681|1318.1339735493|6904.03940798633|5127.11427030749|0|1116.24304883239|0|8782.03724323441|263.835743611422|7797.49597392896|356.557887122769|0|6578.60007657483|686.062141688359|1020.61159332931|3711.12041094037|0|0" signaltonoises="235.751502588019|101.78355343151|262.472459387891|83.1735675589762|493.794286744167|471.048767685821|141.630997149182|379.555901931878|336.096364104866|222.895162360898|351.484956190104|276.32528861168|205.195794252612|1|152.8344568598|753.946781231375|155.014616821437|557.365656603101|589.348301334625|1|52.2462075477731|1|684.4280918297|39.4208115888596|796.698820991003|56.8861293711029|1|768.039095944506|113.19406862123|70.2163424702152|522.932047950037|1|1" noises="0.0959968566894531|0.0959968566894531|0.0959968566894531|0.0959968566894531|0.0959968566894531|0.0959968566894531|0.0959968566894531|0.0959968566894531|0.0959968566894531|0.0959968566894531|0.145712226217096|0.0996035489872855|0.0959968566894531|0.128319432982804|0.203022289597084|0.245764495211032|0.151363488739504|0.270947639967375|0.17721544642951|0.304689406625815|0.367355624622196|0.230643123292139|0.259861584846595|0.146031444180481|0.202545930092595|0.273768837122244|0.374059082077479|0.127018102938483|0.161143231987915|0.329952999219012|0.141878443857035|0.186375968553127|0.194353585558769" />
        <fragment mz="1458.68933105469" charge="1" ion="y15" responses="202.060641333959|370.827531525751|0|114.841459115509|526.031836436096|0|525.789838483657|641.609504975289|693.079977664815|661.943802288596|1096.46679883335|636.073571631641|0|554.35318449983|827.31634168414|0|0|0|0|0|756.573282215498|350.493418518983|0|375.734166720653|460.672344104228|326.463656412405|0|0|956.210919313003|0|318.977794988862|0|0" signaltonoises="49.4278133154945|44.5648308747931|1|26.1629362580937|106.337726431029|1|77.75027085266|93.9891949535519|111.360627342745|145.199297433195|194.394338581882|117.640960686589|1|101.397976402719|133.135134236926|1|1|1|1|1|166.116491274571|65.1798118147999|1|72.7780028572351|91.4598344273462|47.723745964631|1|1|152.540868331276|1|51.328576384138|1|1" noises="0.0959968566894531|0.0959968566894531|0.0959968566894531|0.0959968566894531|0.0959968566894531|0.0959968566894531|0.0959968566894531|0.0959968566894531|0.0959968566894531|0.0959968566894531|0.0959968566894531|0.0959968566894531|0.0959968566894531|0.0959968566894531|0.0959968566894531|0.0959968566894531|0.0959968566894531|0.0959968566894531|0.0959968566894531|0.0959968566894531|0.0959968566894531|0.0959968566894531|0.0959968566894531|0.0959968566894531|0.0959968566894531|0.0959968566894531|0.0959968566894531|0.0959968566894531|0.0959968566894531|0.0959968566894531|0.0959968566894531|0.0959968566894531|0.0959968566894531" />
        <decoy>
          <peptide id="sp|P11643|IAAD_HORVU.LGSQGVNGTSPDVPQSPVPLAMM.3.1.True" updatedrts="15.5385301262983|13.6416596820536|14.0636861246202|0|14.0136085996892|13.8861267487903|14.0000139431306|13.1719282048646|14.0378538265509|13.9623805024283|14.0095914206893|14.0827017874189|14.1556892215405|14.0535180651722|14.0215838867287|13.6938043459915|15.6353933568242|14.2688439331707|13.1225890772959|15.9391760705318|15.8545898480851|13.8877704251889|0|14.5586626448387|15.8492892457099|13.4883039829507|14.4527328368719|12.932514997398|0|13.129355375063|0|0|0" scores="18699.4728706137|28361759.0450622|69719550.1473288|0|8696297573.89124|1376553.06840431|12433736756.2448|2327229.99872371|161413731.899652|10117540.1080458|221020.186812653|202139.065326145|48047.8666984028|609584854.315386|413435.657568557|453969230.566088|135786927.706398|2168220.04941287|135227.752091415|395334373.560911|32654026.0415425|110775758.17989|0|3334232.57816625|58856.5475525177|31519.2300708878|1902014601.38131|431345.663458235|0|3975689.57781104|0|0|0" fdr="1|0.913907284768212|1|1|0.527397260273973|1|0.478787878787879|1|0.638743455497382|1|1|1|1|0.431372549019608|1|0.288235294117647|0.47557003257329|0.625|1|0.695443645083933|0.661691542288557|0.731517509727626|1|1|1|1|0.514423076923077|1|1|1|1|1|1" recomputedscores="-5.093559077044|-1.36146764318157|-1.76310666930845|NaN|0.221297381739669|-2.82809366152646|-0.00178201236251887|-2.80338400059898|-0.809624671966259|-2.97944263613075|-3.47450407418354|-3.72398456175597|-5.1262479708479|-0.0626133466362226|-4.30997602158584|0.472902595249828|-0.220089557166102|-1.28124243564913|-4.56378477726203|-1.52901406373652|-1.24570667425554|-2.18935535722624|NaN|-3.79546704507192|-3.83364569396897|-5.86521337762063|-0.627404412975369|-3.19305039348714|NaN|-3.0657956883181|-Infinity|-Infinity|NaN" pwhh="16.208092155863071|18.310844417796467|20.2565418427932|0|14.204100225271379|14.959121402863383|12.028081323136188|21.121448277314141|15.294040577765539|13.424503593880821|15.423759335552138|14.165156238379804|12.354945690000251|13.219757054654275|29.493086333650982|12.852205121055285|21.686148880223072|15.109354985601438|14.577580823866816|17.8305456987968|12.568799092366774|28.134945581310657|0|16.801837947007751|19.016735995228185|19.891168391499644|29.131880124154947|16.652701639938481|0|17.080268621710271|0|0|0">
            <fragment mz="713.357666015625" charge="1" ion="b8" responses="0|1966.98254265166|3473.3400903155|0|0|0|0|0|1782.02326956385|1087.99848469823|0|0|1345.22783143904|4765.11271527592|0|0|0|5554.01649174151|767.940144010138|288.631886772093|560.558664672968|2617.39382134134|0|4342.6230576513|0|0|4002.07124905243|217.827131001568|0|0|0|0|0" signaltonoises="1|302.148627032484|523.870303443464|0|1|1|1|1|280.521426833846|153.289204073737|1|1|283.052919770872|415.194827289107|1|1|1|384.415406040121|77.9393379590785|43.7461650126844|62.2262060326645|356.518243650413|0|493.664613431427|1|1|316.959117108567|71.6770328628599|0|1|0|0|0" noises="0.0959968566894531|0.0959968566894531|0.0959968566894531|0|0.0959968566894531|0.0959968566894531|0.0959968566894531|0.0959968566894531|0.0959968566894531|0.0959968566894531|0.109968169533503|0.0959968566894531|0.0959968566894531|0.154244149916975|0.0989234419103842|0.175033307533942|0.191651972598409|0.261596172563645|0.205962508584288|0.216489297573891|0.262059006979518|0.140271990391913|0|0.12425784066461|0.158333901045321|0.209991948721929|0.229564216093752|0.0959968566894531|0|0.164418767829994|0|0|0" />
            <fragment mz="1284.6326904296875" charge="1" ion="y12" responses="0|1510.28185058884|2854.45690635645|0|2685.46560132423|2569.39255801305|1037.96327165844|234.601250675346|3342.48143523244|1951.03404218387|4703.78342033314|4484.70518595975|1238.99285762633|4085.8610901086|3907.48997072141|623.152863741101|595.103593038394|0|0|314.206101739411|947.13083577801|466.933946110444|0|0|400.533094682548|133.230813549298|540.095859946812|33.1036558486611|0|0|0|0|0" signaltonoises="1|223.238072817878|353.783759075888|0|525.450414284657|490.136007743058|237.125617291071|58.9926683893995|468.791334091445|336.041532657991|698.53438533603|721.36868802785|281.449520316275|530.281552764168|796.733445185665|144.057039927022|93.9769320457343|1|1|81.0974268715882|187.978746345138|68.2247408129295|0|1|88.5738010942056|41.5474823637945|112.614317515818|12.9911616856124|0|1|0|0|0" noises="0.0959968566894531|0.0959968566894531|0.0959968566894531|0|0.0959968566894531|0.0959968566894531|0.0959968566894531|0.0959968566894531|0.0959968566894531|0.0959968566894531|0.116928256837508|0.0959968566894531|0.0959968566894531|0.157590039097444|0.0997512772627732|0.0959968566894531|0.10356951583681|0.0970437334950273|0.0959968566894531|0.0959968566894531|0.0959968566894531|0.0959968566894531|0|0.0959968566894531|0.0959968566894531|0.0959968566894531|0.114061616083733|0.0959968566894531|0|0.0959968566894531|0|0|0" />
            <fragment mz="998.49017333984375" charge="1" ion="b11" responses="0|658.96345200358|2474.48803578595|0|1430.8862991974|0|885.562269950174|2297.43224036501|2108.42563874382|1348.8042648145|8415.39886358843|2119.77255060795|1644.02677031263|0|2435.34156911214|3112.75158134178|0|0|0|0|1035.49670047172|5020.13563254334|0|0|0|0|8615.17115612667|0|0|0|0|0|0" signaltonoises="1|124.009487245947|243.363006794464|0|203.733825050424|1|126.247070807716|327.230515088977|315.331327461783|207.588335914953|684.312945167872|267.540670326983|240.435047501203|1|278.45273479023|380.151616216243|1|1|1|1|141.837346635173|376.888208698507|0|1|1|1|545.391367588808|1|0|1|0|0|0" noises="0.0959968566894531|0.0959968566894531|0.0959968566894531|0|0.112133647347143|0.0959968566894531|0.0959968566894531|0.0959968566894531|0.0959968566894531|0.0959968566894531|0.0959968566894531|0.0959968566894531|0.0959968566894531|0.0959968566894531|0.0959968566894531|0.107094849039072|0.128561883594035|0.0959968566894531|0.102974697535648|0.0959968566894531|0.168311065439015|0.136489632482054|0|0.0959968566894531|0.0959968566894531|0.123579292637423|0.123213261160434|0.0959968566894531|0|0.146622490640534|0|0|0" />
            <fragment mz="1381.6854248046875" charge="1" ion="y13" responses="171.441270765602|152.999106096477|276.89767978467|0|436.6786283301|345.42061625342|511.086486856773|0|179.473944373559|0|314.533233111172|295.711932112295|209.970865328668|489.010247476964|327.897847929657|336.052012363614|1199.11812597244|1011.4590478014|0|804.050904587517|1830.27450412049|525.795170206856|0|285.946479766674|1341.48476544962|787.731566922051|540.139632389426|540.343626260288|0|195.232471173928|0|0|0" signaltonoises="31.1903362266937|29.2081803210472|34.9021675343205|0|70.1216718897567|54.4019745353838|75.7736336513157|1|43.3336729200457|1|64.6180855756784|44.5354441828614|34.7939891607025|96.3306800924994|42.0760503852723|58.8854804604362|152.595452970947|127.887022576146|1|131.097824596523|339.550358149199|85.2274428690846|0|58.9536215404318|262.839597434666|121.590065843187|98.7912819830347|98.4399092868815|0|41.2638828857891|0|0|0" noises="0.0959968566894531|0.0959968566894531|0.0959968566894531|0|0.0959968566894531|0.0959968566894531|0.0959968566894531|0.0959968566894531|0.0959968566894531|0.0959968566894531|0.0959968566894531|0.0959968566894531|0.0959968566894531|0.0959968566894531|0.0959968566894531|0.0959968566894531|0.0959968566894531|0.0959968566894531|0.0959968566894531|0.0959968566894531|0.0959968566894531|0.0959968566894531|0|0.0959968566894531|0.0959968566894531|0.0959968566894531|0.0959968566894531|0.0959968566894531|0|0.0959968566894531|0|0|0" />
            <fragment mz="901.4373779296875" charge="1" ion="b10" responses="0|1782.55431475007|2931.59392522669|0|2874.86401633991|1657.07890526412|234.986847799326|0|517.295073929167|1398.60605838501|1430.09082059708|2263.32468730983|1029.27699111954|2117.7304395235|1967.55108326591|0|0|4366.63059331413|4299.75045510729|0|3186.11506948426|3130.75695912828|0|1809.65461186134|2684.054559052|0|6942.39879316764|0|0|0|0|0|0" signaltonoises="1|268.741273506548|350.71889656446|0|471.24700904559|200.296991762106|70.0438796629707|1|110.761777137331|154.467595831602|178.854454052894|284.245864500119|167.992620609376|300.351889176179|301.189292169233|1|1|182.534297930075|234.703193648128|1|144.724212678397|194.499433338484|0|171.602983847195|198.152299106344|1|299.072140659898|1|0|1|0|0|0" noises="0.0959968566894531|0.0959968566894531|0.0959968566894531|0|0.0959968566894531|0.0959968566894531|0.0959968566894531|0.0959968566894531|0.0959968566894531|0.0959968566894531|0.0959968566894531|0.0959968566894531|0.0959968566894531|0.108149215457951|0.0959968566894531|0.292312890686872|0.238237825718289|0.391373983878756|0.398995282398674|0.273704411695123|0.444171780752626|0.229296521291091|0|0.196494696262105|0.273141349396513|0.333613752572429|0.279563550148938|0.0959968566894531|0|0.272862612785746|0|0|0" />
            <fragment mz="1569.76513671875" charge="1" ion="y15" responses="26.9761640665941|145.579682400438|0|0|0|0|0|101.441629047542|0|0|0|171.011227959104|0|0|0|124.180582518739|281.930850729776|0|0|439.429274187049|211.822424203866|196.30290152486|0|0|668.09422956421|62.712546572186|0|0|0|276.952980161853|0|0|0" signaltonoises="7.57948755319387|23.3615516661039|1|0|1|1|1|20.6615631588199|1|1|1|37.9576469890577|1|1|1|27.5302995949945|53.1018762209697|1|1|93.5489468414694|46.704933957728|39.7946276089921|0|1|99.8729223131102|19.3629797676851|1|1|0|47.5989634928599|0|0|0" noises="0.0959968566894531|0.0959968566894531|0.0959968566894531|0|0.0959968566894531|0.0959968566894531|0.0959968566894531|0.0959968566894531|0.0959968566894531|0.0959968566894531|0.0959968566894531|0.0959968566894531|0.0959968566894531|0.0959968566894531|0.0959968566894531|0.0959968566894531|0.0959968566894531|0.0959968566894531|0.0959968566894531|0.0959968566894531|0.0959968566894531|0.0959968566894531|0|0.0959968566894531|0.0959968566894531|0.0959968566894531|0.0959968566894531|0.0959968566894531|0|0.0959968566894531|0|0|0" />
          </peptide>
        </decoy>
      </peptide>
      <peptide id="sp|P11643|IAAD_HORVU.YFMALPVPSQPVDPSTGNVG.2.0.9999.False" updatedrts="15.2150893952532|15.2168018614726|15.2206092866262|15.1256516486118|15.1762527935838|15.1255157467594|15.1915372524598|15.1541911944163|15.1491924601452|15.20613499902|15.2289721387594|15.195825256963|15.190714486229|15.199646607843|15.144408628659|15.2442310469472|15.219924257811|15.1795376461834|15.149930578073|15.2322750033599|15.1860077925424|15.2527324935501|15.1984610102747|15.1684401954503|15.2438045062562|15.1925297047079|15.2695497625394|15.2051438453334|15.2444833302066|13.9037945136711|15.2355598897184|15.2799973977712|15.1480652121725" scores="5258477494630.26|188157914881.779|38478095013.2436|26599345215.5101|763603011840079|120858582693419|24397529314030|899617115977.946|415293101257293|780059375817730|213300501335.153|38119296548102.9|76417725128856.7|16806224718241.9|1.19353680104286E+15|1247076261965.1|11103962.0937232|137625042949155|38427472269491.8|128419414904.916|223814348559.987|787550667852305|130783329349.169|15345562731.8073|285115445804.685|1969452774767.85|11308153215.1008|3698269886333.37|2764124443937.23|1055147428.00883|1023999219.03483|2220792.41874463|2190543992.95581" fdr="0|0|0.12639405204461|0.156583629893238|0|0|0|0|0|0|0|0|0|0|0|0|0.332129963898917|0|0|0|0|0|0|0|0|0|0.359493670886076|0|0|0.307246376811594|0.231638418079096|1|0.420485175202156" recomputedscores="3.48383005458047|3.17659725305488|1.06224472053368|1.02440487470926|6.58081079687839|6.18786914200433|5.25941834430942|2.85221686551208|5.33168857960746|5.04125986957231|2.22855517814235|4.43617843709708|4.40544572367457|4.4194995554064|6.91527552570517|3.65304903544301|0.342814686600516|4.66791881946324|5.75412588454637|3.1367947655827|2.10048640061688|5.9511957897789|3.20111135428575|2.48289981406079|2.72413705676894|3.68563600419785|-0.0469685356958569|4.85075288510717|2.42309127431697|0.450321829224558|0.495714016550485|-3.39997020341019|-0.249382286312047" pwhh="14.284809960447674|11.743684839632495|18.520706966043488|13.60039723749553|12.852951244256701|13.386722972474796|12.589442557068216|13.915196433078641|13.032629893807661|12.805401457229806|13.403454469684018|12.752918644784319|11.918724096830072|12.444044291749437|11.886216604648803|12.393570341647475|12.89176103823665|13.868498455344305|13.345540164874571|12.94893994259154|13.532157576054194|12.976911668991731|17.679432824076109|15.318091272324997|13.353305992066783|15.06317087036803|24.6214402514738|15.138044644625527|19.62431035810927|18.627618903739389|21.284438307149482|15.775126556517634|30.829755367896144">
        <fragment mz="1254.59606933594" charge="1" ion="y13" responses="1899.05604520623|659.454591580787|1110.92209938302|951.487688984403|1275.79144874968|1501.86811643455|1656.54846860021|1971.83126967289|1740.66429761791|3707.38234082926|5225.50621960688|4975.21428057431|3382.47488070892|5172.40006004211|3508.15542616197|3467.94327512836|6934.70131079887|5099.62687200886|3613.74798138914|4631.35750143741|7612.93547037343|4083.51209370155|8857.19383950499|3807.03686283185|3706.39140716849|8205.24475454145|4894.54364511613|2437.57766618051|3719.53365349692|0|3019.70137763361|5404.73160681129|2868.89905395289" signaltonoises="365.382580751104|162.526916011991|176.076649303394|177.034569394325|286.999249259178|301.91465143453|362.943683562539|417.701040733363|375.667919215992|797.255845550996|775.096230792048|911.821359390132|810.261749051643|948.784794072261|608.482928312431|676.225229285302|737.097269725624|756.592529391248|660.960584564044|963.03824569496|905.969839196476|793.706791107977|826.913827793696|614.859650263323|634.676675068763|694.190044764081|687.970373468343|454.433857267384|482.910190797976|1|460.111971510326|714.278607404465|563.488315913483" noises="0.0959968566894531|0.0959968566894531|0.0959968566894531|0.0959968566894531|0.0959968566894531|0.0959968566894531|0.0959968566894531|0.0959968566894531|0.0959968566894531|0.0959968566894531|0.121083343754047|0.0959968566894531|0.0959968566894531|0.11737089844249|0.134288304057976|0.111687074760086|0.191957674112943|0.120799986165238|0.110011469597528|0.097667276399672|0.149670979732058|0.0995670871338901|0.144946734707544|0.0959968566894531|0.116154393759321|0.18521994195447|0.138363672636505|0.0959968566894531|0.135785524765381|0.11911302346089|0.114693929357098|0.0959968566894531|0.096056953749827" />
        <fragment mz="1134.56518554688" charge="1" ion="b10" responses="455.493301497218|619.331126142892|308.427842718008|108.349868087226|884.107286595347|624.391635066991|602.192710183023|1375.60357673733|1259.34064864938|1276.93789672374|1920.1428612305|1799.74276067438|1396.06285386636|2154.29754686577|1276.45470080395|640.95759846079|6518.90435988353|4095.33948326327|2727.23378742415|1838.04496126785|4062.15986492316|942.982711286724|6247.38981760682|3693.14451688454|3314.55305543465|3744.02395255663|5483.08049206083|1434.09625690889|3281.88220025554|5915.92027637662|918.263176245033|675.771880400231|778.757777928499" signaltonoises="96.1366023309225|122.734155053981|56.2529744791547|33.4025701717391|144.357774400815|105.336266285542|126.867645065157|225.641007734691|182.98102019848|299.140562084564|372.723118458679|367.342806090059|287.050889198009|423.103778984125|322.505480288408|187.059726150751|657.882699606022|442.930403364804|496.925798972172|234.915293577108|658.605131499402|225.758833587457|458.982529798254|477.87804937596|445.495495844253|323.496683400241|441.825257387832|228.396342677872|462.855421299385|794.358024813359|204.810621090371|136.627458386479|204.331004476306" noises="0.0959968566894531|0.0959968566894531|0.0959968566894531|0.0959968566894531|0.0959968566894531|0.0959968566894531|0.0959968566894531|0.0959968566894531|0.0959968566894531|0.0959968566894531|0.0959968566894531|0.0959968566894531|0.0959968566894531|0.0959968566894531|0.0959968566894531|0.0990324361243671|0.13894677166492|0.134732227176934|0.0959968566894531|0.161360710362566|0.0959968566894531|0.0959968566894531|0.161791479206004|0.0959968566894531|0.102410369333973|0.160274060005064|0.128960980900775|0.0959968566894531|0.0959968566894531|0.0969064801777061|0.108944120788662|0.125286722269204|0.0959968566894531" />
        <fragment mz="1450.71728515625" charge="1" ion="y15" responses="543.031178745209|189.982452297343|273.540756828148|352.490361930298|503.037543898369|517.056239119808|455.520032896271|756.954687031465|475.726509806993|1462.62239901138|1420.87954297476|961.45091293834|1102.48990329026|1988.29851666062|1166.37454484563|1311.49563219872|2190.92131254166|1934.63712529053|3114.76438414676|2151.63607832022|2152.78857985456|1409.65537982349|2832.31821638993|1421.52392739511|2412.24442732362|4276.2865979106|2151.68142504947|1037.87293263948|2458.38008435797|368.991264531564|860.584023816558|1656.7621486974|2089.57565267821" signaltonoises="93.2736635501291|42.7164365994959|50.2754570177932|74.6364493560091|106.682224701398|106.567885067304|105.414980876203|153.291477155935|116.116823911492|292.318703648029|333.381350654382|250.205452261999|248.106764106159|331.137009356375|243.956792513708|255.119460348857|474.522386281873|331.405689252991|442.428166372665|336.851654381984|456.409456312917|260.802229816221|409.853551585127|249.328653361963|377.410148661304|463.85128507882|375.977882318244|186.577601850934|294.195811796824|83.8385031593663|156.86814685649|238.855518955293|208.550766253711" noises="0.0959968566894531|0.0959968566894531|0.0959968566894531|0.0959968566894531|0.0959968566894531|0.0959968566894531|0.0959968566894531|0.0959968566894531|0.0959968566894531|0.0959968566894531|0.0959968566894531|0.0959968566894531|0.0959968566894531|0.101730726866419|0.0959968566894531|0.0959968566894531|0.0959968566894531|0.0959968566894531|0.0959968566894531|0.0959968566894531|0.0959968566894531|0.0959968566894531|0.0959968566894531|0.0959968566894531|0.0959968566894531|0.0959968566894531|0.0959968566894531|0.0959968566894531|0.0959968566894531|0.0959968566894531|0.0959968566894531|0.0959968566894531|0.0959968566894531" />
        <fragment mz="1445.71337890625" charge="1" ion="b13" responses="131.091580484189|341.104244729209|0|230.97621659376|522.082389908843|83.9056226391969|401.986501214995|1094.02903792304|140.706036391154|1002.51226821315|1226.87325841015|753.11263192754|601.211621843636|665.921368209872|904.117999887442|926.803734891608|3234.46524275966|1287.11248333273|1527.92327391219|1248.26367653827|1569.94789975597|1418.34455797132|1963.19729358835|0|0|2481.86511223599|3187.35580268628|0|1960.86993358164|3069.12722704936|1866.81319413843|1297.72844256455|1433.78325355396" signaltonoises="38.5776962435494|35.0124026844825|1|44.758710317655|101.783709689702|26.1176799791145|65.0373236254282|121.518099562787|39.9984836762099|123.1698895099|206.055305917857|149.923285588689|97.1713571599908|153.66321916517|216.560909081466|154.0589252061|398.754950790999|179.29164787592|227.308588542648|199.776181843816|260.135679103292|245.265591115922|287.936440527471|1|1|350.185121661449|389.976258205822|1|271.192180185694|535.778599374819|272.265336539676|240.338849565442|232.452290187923" noises="0.0959968566894531|0.0959968566894531|0.0959968566894531|0.0959968566894531|0.0959968566894531|0.0959968566894531|0.0959968566894531|0.0959968566894531|0.0959968566894531|0.0959968566894531|0.0959968566894531|0.0959968566894531|0.0959968566894531|0.0959968566894531|0.0959968566894531|0.0959968566894531|0.0959968566894531|0.0959968566894531|0.0959968566894531|0.0959968566894531|0.0959968566894531|0.0959968566894531|0.0959968566894531|0.0959968566894531|0.0959968566894531|0.0959968566894531|0.0959968566894531|0.0959968566894531|0.0959968566894531|0.0959968566894531|0.0959968566894531|0.0959968566894531|0.0959968566894531" />
        <fragment mz="1330.68640136719" charge="1" ion="b12" responses="147.821330656433|0|253.006206045172|0|417.340578407801|0|111.913508313348|562.183097012147|505.255529800054|1501.26114759409|0|1303.92198596865|571.556604100465|2455.12386096921|2246.88286667993|854.4599273507|3742.79743363669|932.152764589942|378.381960558807|1256.90648457363|1409.01431027574|923.746868783687|0|261.798374938824|1299.08436763201|2123.80269115582|232.538392150482|592.332945908331|2365.18463976724|1726.47505361611|1354.06920153406|2817.14822835012|1773.91947989706" signaltonoises="35.0586902814156|1|37.42545277812|1|87.690059922989|1|33.5983220326602|125.27847230509|85.5142223732285|200.653017163489|1|204.208816115618|108.697403085393|265.567043106873|353.153902478336|105.768326312226|444.704554350895|179.666465088936|102.12564824017|173.186893155201|180.886565290406|187.945617503842|1|66.8553199544022|143.966446529035|242.69282417625|79.2208813889471|108.849153787292|297.924726737773|325.90840012597|208.609628771774|347.892700852056|194.84285671371" noises="0.0959968566894531|0.0959968566894531|0.0959968566894531|0.0959968566894531|0.0959968566894531|0.0959968566894531|0.0959968566894531|0.0959968566894531|0.0959968566894531|0.0959968566894531|0.0959968566894531|0.0959968566894531|0.0959968566894531|0.0959968566894531|0.0959968566894531|0.0959968566894531|0.0959968566894531|0.0959968566894531|0.0959968566894531|0.0959968566894531|0.0959968566894531|0.0959968566894531|0.0959968566894531|0.0959968566894531|0.0959968566894531|0.0959968566894531|0.0959968566894531|0.0959968566894531|0.0959968566894531|0.0959968566894531|0.0959968566894531|0.0959968566894531|0.0959968566894531" />
        <fragment mz="1563.80126953125" charge="1" ion="y16" responses="228.48185694482|131.736868558168|113.334645129474|32.8489804052841|45.3456558321859|71.9082590151134|0|0|150.509130994003|0|474.705378708562|0|156.771757798653|0|336.304177978174|416.29501267419|732.891155120601|311.824220584239|795.879079049456|435.043329772729|582.382112902588|556.452782191152|1847.49255774382|421.087110190647|0|0|0|464.904656502341|2325.53502152216|649.995880109044|692.744683947837|0|969.331305252608" signaltonoises="46.4119638401314|29.1467640195792|24.994279146977|10.1166581724493|16.7072267596917|20.3418699328845|1|1|35.0083757251988|1|111.93504196586|1|42.044398243666|1|76.8877037482318|66.4273987192195|170.637441920619|91.9411893054718|89.1019320337397|100.244511055353|95.1421314870583|91.4975158310702|173.26256360382|67.4102805569665|1|1|1|65.0202396655564|143.232856791826|134.01020850707|96.8710855348608|1|138.429155000202" noises="0.0959968566894531|0.0959968566894531|0.0959968566894531|0.0959968566894531|0.0959968566894531|0.0959968566894531|0.0959968566894531|0.0959968566894531|0.0959968566894531|0.0959968566894531|0.0959968566894531|0.0959968566894531|0.0959968566894531|0.0959968566894531|0.0959968566894531|0.0959968566894531|0.0959968566894531|0.0959968566894531|0.0959968566894531|0.0959968566894531|0.0959968566894531|0.0959968566894531|0.0959968566894531|0.0959968566894531|0.0959968566894531|0.0959968566894531|0.0959968566894531|0.0959968566894531|0.0959968566894531|0.0959968566894531|0.0959968566894531|0.0959968566894531|0.0959968566894531" />
        <decoy>
          <peptide id="sp|P11643|IAAD_HORVU.VNGTSPDVPQSPVPLAMFYG.2.0.9999.True" updatedrts="14.9714159095236|15.1534734514184|13.4447966825127|15.0219602576035|14.1556041296125|0|15.2934040665202|14.2372408246152|15.1280118868518|15.0308814316916|14.2319182968924|15.096765192513|15.2207680215759|13.9804679056235|15.1360353617885|15.1784084385744|15.5438014905574|15.1582818503212|13.7663987431426|15.1120211312384|15.1628429101022|0|15.3040791863857|0|15.1975540670065|13.8772354637547|14.522546604735|15.0666840564905|13.9797402830345|15.0267544134051|14.2249898541209|14.1176919362465|14.9994989052559" scores="2467547.13193848|2953137.94145416|4711396.74150837|43442059.3504275|854150.930286398|0|3243560.18756578|8452294.88247749|13678423134.1435|1680723206.62992|1436631.21428224|265090859.568472|32145061560.2591|693997.630857699|110584848.127154|13324754.5124678|11103962.0937232|21181544933.3439|69744035.3475138|3036981.08546275|33311886.2811695|0|21319607.2199485|0|33311886.2811695|1245304.16004372|106269093862.185|41427409.3517472|1540434.04768414|5922113.11665236|2115040.39880441|41303348405.2772|1338478547.37485" fdr="1|0.985507246376812|1|1|1|1|1|1|0.199288256227758|0.663265306122449|1|0.653366583541147|0.165289256198347|1|0.469565217391304|0.790909090909091|0.339350180505415|0.160535117056856|0.335958005249344|0.676258992805755|0.765258215962441|1|0.441860465116279|1|0.558352402745995|0.870103092783505|0.127777777777778|0.409448818897638|1|0.686695278969957|0.819327731092437|0.157575757575758|0.455958549222798" recomputedscores="-2.84476450821349|-1.62764150523656|-2.84981916492771|-1.76255566662059|-2.37052221758325|NaN|-1.61690554305851|-2.17486620390114|0.849369897080977|-0.625371594945524|-2.94309139976498|-0.721571687135196|1.02936588040161|-2.96461262296863|-0.117864662875311|-1.31818476050437|0.342814686600516|0.855178985322459|0.0129911384918875|-1.48939383419241|-1.72680229948675|NaN|-0.586661835470417|NaN|-1.20828446333172|-2.51343412828763|0.926046757597171|-0.0999579404127629|-3.83082320812448|-1.80051461695862|-2.18926694173998|0.869507091126276|-0.463322851029676" pwhh="21.358468859950143|13.723359168793074|14.761638513409784|15.807582891635334|19.659343215570271|0|12.480187564092004|13.216269895448894|13.879772539835699|16.241824581012082|27.964442641653473|17.715524927884541|12.57584641041136|25.946151992845738|14.039148743058258|15.470343559760789|21.626886719827223|14.491931642501134|14.193613826071855|24.57978806779543|15.902847537154223|0|16.306252383138755|0|16.007688457097522|16.089330938887475|33.269837010686871|13.953799983590741|32.542273893604545|16.69389389897988|28.879744576767269|15.580992576289818|22.481976578050169">
            <fragment mz="1405.7183837890625" charge="1" ion="y13" responses="0|16.3984139296735|0|88.2979550770435|211.805187615771|0|81.3150428359859|66.868495000054|145.581618627899|204.2441928388|1459.56033782253|0|93.8322226012836|3190.41745034355|0|374.310473394849|474.979744527644|0|1435.09856591949|1506.24746675779|1962.31005399454|0|0|0|0|3926.11559073573|1318.6366990144|530.557602582199|1110.0219801548|382.016012940117|2063.96610907539|2238.63243263782|213.795060121547" signaltonoises="1|5.44483189305131|1|23.1623180278957|44.4468414961844|0|12.9797564164413|20.9165518449898|37.1766741224426|40.5906994755699|225.334913743015|1|20.5804722870542|215.987715936242|1|69.9212512406425|114.970518242279|1|295.19859304848|192.600169872436|317.725869451068|0|1|0|1|606.529410178751|259.725853110979|106.265850029514|260.655103830997|83.9792879688734|237.982589566382|374.537546867233|67.8061977062019" noises="0.0959968566894531|0.0959968566894531|0.0959968566894531|0.0959968566894531|0.0959968566894531|0|0.0959968566894531|0.0959968566894531|0.0959968566894531|0.0959968566894531|0.0959968566894531|0.0959968566894531|0.0959968566894531|0.0959968566894531|0.0959968566894531|0.0959968566894531|0.0959968566894531|0.0959968566894531|0.0959968566894531|0.0959968566894531|0.0959968566894531|0|0.0959968566894531|0|0.0959968566894531|0.0967060731622923|0.0959968566894531|0.0959968566894531|0.0959968566894531|0.0959968566894531|0.0959968566894531|0.0959968566894531|0.0959968566894531" />
            <fragment mz="995.479248046875" charge="1" ion="b10" responses="511.149392629841|136.705220234856|82.191286604681|71.0143666703141|870.913191135141|0|0|0|0|0|2544.85669545024|0|0|4550.73206331578|0|181.616280582456|0|0|0|2262.78693353425|0|0|0|0|0|1775.05515952631|5547.46663178556|0|5979.54554463273|0|2920.82025231587|2294.79611762292|0" signaltonoises="90.4036589199472|32.1958264237056|27.8075058193562|21.8411616901617|102.070300521076|0|1|1|1|1|238.987016412333|1|1|382.89139149904|1|57.8506812108247|1|1|1|289.983937201602|1|0|1|0|1|378.040458814505|489.683736473871|1|439.583466090668|1|298.21356374742|348.603784043765|1" noises="0.0959968566894531|0.0959968566894531|0.0959968566894531|0.0959968566894531|0.0959968566894531|0|0.0959968566894531|0.0959968566894531|0.0959968566894531|0.0959968566894531|0.0959968566894531|0.0959968566894531|0.0959968566894531|0.0959968566894531|0.0959968566894531|0.0959968566894531|0.0959968566894531|0.0959968566894531|0.0959968566894531|0.0959968566894531|0.0959968566894531|0|0.0959968566894531|0|0.0959968566894531|0.0959968566894531|0.0959968566894531|0.0959968566894531|0.0959968566894531|0.0959968566894531|0.0959968566894531|0.0959968566894531|0.0959968566894531" />
            <fragment mz="1617.798095703125" charge="1" ion="y15" responses="0|0|0|0|0|0|0|0|0|0|0|0|0|0|0|0|0|0|0|0|0|0|0|0|0|0|0|0|0|0|0|0|0" signaltonoises="1|1|1|1|1|0|1|1|1|1|1|1|1|1|1|1|1|1|1|1|1|0|1|0|1|1|1|1|1|1|1|1|1" noises="-1|-1|-1|-1|-1|0|-1|-1|-1|-1|-1|-1|-1|-1|-1|-1|-1|-1|-1|-1|-1|0|-1|0|-1|-1|-1|-1|-1|-1|-1|-1|-1" />
            <fragment mz="1278.6324462890625" charge="1" ion="b13" responses="0|0|348.868021565676|97.1300594274828|1756.58188928843|0|50.1934673405398|0|255.457866458229|538.446880956457|2120.6074880351|541.071347057204|355.325223968949|742.244004072932|228.471411041052|821.242581245818|0|621.625397333014|640.765118271338|949.155206738563|1677.8190141589|0|1120.31531619403|0|497.427102396163|344.417022088771|1428.067045849|0|1088.00572224448|987.396251434392|1789.05615704895|1894.68690177092|187.987329122711" signaltonoises="1|1|62.1186604851545|22.7105671463882|138.708229955012|0|13.5911868725794|1|53.3988095171773|79.7495388533758|170.53770295602|91.3355673249698|66.3671151598723|87.6760652864793|64.2828113652929|94.4977508315847|1|119.873186410629|103.873108725902|148.696119654727|252.372194267455|0|165.792206347693|0|95.2592783028299|85.7278283914666|203.10749057789|1|146.989214959703|179.080319356469|171.289125981229|222.055910035665|43.454376401569" noises="0.0959968566894531|0.0959968566894531|0.0959968566894531|0.0959968566894531|0.0959968566894531|0|0.0959968566894531|0.0959968566894531|0.0959968566894531|0.0959968566894531|0.0959968566894531|0.0959968566894531|0.0959968566894531|0.0959968566894531|0.0959968566894531|0.0959968566894531|0.0959968566894531|0.0959968566894531|0.0959968566894531|0.0959968566894531|0.0959968566894531|0|0.0959968566894531|0|0.0959968566894531|0.0959968566894531|0.0959968566894531|0.0959968566894531|0.0959968566894531|0.0959968566894531|0.0959968566894531|0.0959968566894531|0.0959968566894531" />
            <fragment mz="1179.5640869140625" charge="1" ion="b12" responses="1083.35270955871|259.203411491121|651.71654383337|387.590853895801|233.256121525409|0|676.581864692933|521.476331023371|729.974691155193|2386.74965288598|18.5624663617944|3365.81080746063|1449.99191528037|1671.53453169192|2524.37503135694|2536.82392285899|10264.3367221633|2621.09484763496|0|2659.14015860743|3238.56369791748|0|4137.70933524616|0|2617.76121119061|0|5145.50029426315|871.052665791266|1400.76091168432|3973.67682127712|220.314422220136|1448.88403484494|3321.54313484743" signaltonoises="156.694813211089|50.8705852607023|117.183069354766|71.4218708420409|65.7629397018075|0|160.125730143319|127.572193720013|152.393837127418|405.296984952717|16.7995473671102|369.512966495777|308.657815835664|211.172907379638|420.70574876948|425.65161058955|985.736026362727|429.267076464398|1|511.080768301052|631.913470849889|0|451.884365321049|0|382.650775180576|1|507.171957413872|196.294521482407|187.467241954603|496.717265532137|79.137032716901|260.372288134957|368.993509417762" noises="0.0959968566894531|0.0959968566894531|0.0959968566894531|0.0959968566894531|0.0959968566894531|0|0.0959968566894531|0.0959968566894531|0.0959968566894531|0.0959968566894531|0.0959968566894531|0.0959968566894531|0.0959968566894531|0.0959968566894531|0.0959968566894531|0.0959968566894531|0.0959968566894531|0.0959968566894531|0.0959968566894531|0.0959968566894531|0.0959968566894531|0|0.124490957981228|0|0.0959968566894531|0.0959968566894531|0.0959968566894531|0.0959968566894531|0.0959968566894531|0.106547183682724|0.0959968566894531|0.0959968566894531|0.0959968566894531" />
            <fragment mz="1704.8302001953125" charge="1" ion="y16" responses="0|0|0|0|0|0|0|0|0|0|0|0|0|0|0|0|0|0|0|0|0|0|0|0|0|0|0|0|0|0|0|0|0" signaltonoises="1|1|1|1|1|0|1|1|1|1|1|1|1|1|1|1|1|1|1|1|1|0|1|0|1|1|1|1|1|1|1|1|1" noises="-1|-1|-1|-1|-1|0|-1|-1|-1|-1|-1|-1|-1|-1|-1|-1|-1|-1|-1|-1|-1|0|-1|0|-1|-1|-1|-1|-1|-1|-1|-1|-1" />
          </peptide>
        </decoy>
      </peptide>
      <peptide id="sp|P11643|IAAD_HORVU.AATDCSPGVAFP.2.0.9999.False" updatedrts="12.732319311153|12.801721341933|12.7027061866306|12.7849761739057|12.7064535409687|12.7070751743526|12.7008048087632|12.6365668932174|12.6804035640871|12.6726150884434|12.6839012374976|12.7293275937609|12.6757020955245|12.6779011174062|12.6498471794512|12.7315419671701|12.7158774055329|12.7451678021102|12.7760156544649|12.4262512470802|12.7365632379221|14.3841045221985|14.3123847133382|13.1957626770632|14.3554699715695|14.3601698365591|14.3774256050118|10.617501418003|14.3854976375644|14.394963675555|14.3941123333388|14.3903224080074|14.3993010679116" scores="614124519312.857|265536390.42489|2223254825472|7934049417.18447|15951550454429.7|12252178400.5666|1004757103168.45|32193958.7843759|110930782984.613|1286736355385.26|119634685667.097|21191663601359.1|745725809285.387|1.07148896598553E+15|4907988003478.9|20956355.0910984|81479659.5276374|1251792944.10828|10659803.6099742|284291.754053079|51715733.7204986|4007787.81174175|1658216.7566976|1319211.60009192|205391.206357885|8793154.96815477|8759464.71923463|17200.3565143728|1233344793.469|1840324.42512846|345791857.838538|12207983.4570146|4123773.97496436" fdr="0.255813953488372|0.663341645885287|0|0.295081967213115|0|0.205479452054795|0|1|0.0403225806451613|0|0|0|0|0|0|1|1|1|1|1|1|1|1|1|1|1|0.6784140969163|1|0.455026455026455|1|0.610091743119266|1|1" recomputedscores="0.447241356431831|-0.655357292016208|2.19834140422498|0.512906230009931|3.319993860443|0.791881718570748|2.90888913519038|-3.2888525761577|1.46698956397058|2.74292140800404|2.35849461886294|3.84818500616194|2.83887368403544|7.0433730684573|4.46165394092525|-3.66968409052226|-4.6969830669164|-3.25123366514118|-7.45926703747838|-7.91187961358132|-3.99543342099591|-7.99453390150013|-6.99042661365461|-5.99340270194639|-6.57754141167056|-3.30171181667748|-1.40573604381096|-5.78431508262412|-0.393058013226542|-4.1941732938821|-1.37848161629742|-3.24973802308196|-2.97973122797577" pwhh="13.112881703526179|13.027135420056513|12.793984277765318|12.527752303111336|14.728281131171975|24.1668896490798|21.888387781970739|13.649758600088383|20.414830007508669|12.836115395295016|14.106393906315132|13.343532738281535|18.310582408176703|12.835319930049856|19.393122676690197|13.572781199285073|12.465809739238084|12.462611740676351|12.003943844969791|17.494621464647032|12.857059324534969|12.056545320081248|12.34733273691641|14.199916715320477|12.032576199894693|12.245774683146335|12.160036526202216|13.02072075186725|12.049110554211341|12.118455777415345|12.443906025504786|12.009634880236217|12.293693238522245">
        <fragment mz="1020.44549560547" charge="1" ion="b11" responses="4993.05143054449|4284.56132983406|7173.79861949246|1345.90849598329|9475.81834976461|8178.39251859933|5961.0484067654|4723.40515008743|5536.47920897363|9636.86541561464|11446.6819662759|10907.6695651133|6723.28580663427|17158.1113585046|26996.2171883213|4884.54505498414|3891.27591762568|3599.03253174186|1248.34360954042|3784.73972489381|2177.7033645654|0|0|0|0|0|0|0|0|0|0|0|0" signaltonoises="768.191415979309|850.854642653919|938.953873425276|165.828716694577|732.524854983661|1002.50015329574|752.819034388505|699.741963989554|835.894994398352|804.913573719953|755.605494452774|1019.99748774984|955.509614675045|955.101364423205|1134.49606131173|487.006203528861|387.788478920832|425.939817840796|283.603781654636|442.781083108971|386.158247225263|1|1|1|1|1|1|1|1|1|1|1|1" noises="0.119813540411583|0.0964455762540949|0.162619740209235|0.0959968566894531|0.269627706118456|0.159890423583532|0.153712230540499|0.135031759743685|0.137165653647003|0.241237445667668|0.309778962792911|0.200958994148844|0.134585139020041|0.366860241950335|0.465330699347123|0.215748643239851|0.223356479657542|0.186959281353568|0.108466440952216|0.164050003189096|0.112586421605449|0.0959968566894531|0.0959968566894531|0.0959968566894531|0.0959968566894531|0.0959968566894531|0.111746465584294|0.0959968566894531|0.103110759372613|0.0959968566894531|0.132129005876707|0.0959968566894531|0.0959968566894531" />
        <fragment mz="802.339965820313" charge="1" ion="b9" responses="6019.37471911539|6890.56730357385|3511.82398696666|4159.28835140929|7719.03706580839|6343.34240102333|3582.40453309329|3333.06642874319|6433.89612699222|7676.05050354841|10733.7036163117|9357.26940076166|5626.02983737044|14618.7924316026|12866.9598265692|8260.36118395949|5001.61561691303|16173.4340583384|4638.84005538368|0|9446.87489215806|7365.90938120058|10158.9848854619|896.848684175956|13387.9196188079|20029.9034017223|17961.6502703617|0|14544.3339251484|12965.0156983056|9787.13301850994|11926.3783603223|9076.82440214328" signaltonoises="576.089927437994|652.923071981153|533.986818884866|586.908791673773|642.60809450649|642.608739864161|532.23550611871|404.158238330154|898.119569208733|757.381815046515|635.684455030227|720.147238178691|602.511182371674|709.682926546292|645.571194828716|541.615103085961|445.541667687717|560.275879778261|335.495616918337|1|490.926955209526|414.228325212621|338.474504115641|47.631773244772|401.810509508411|436.523813507324|394.699702490771|1|429.824768416564|334.774985576952|370.037836112473|367.421467866709|292.117508606558" noises="0.214512632525886|0.200112808461458|0.146407300288117|0.145474473963565|0.211690082870652|0.175009689328084|0.124797733982526|0.140950341694028|0.124670586483978|0.197528226255537|0.288482942528409|0.26881758318838|0.162327375738366|0.396614014132151|0.388134873732413|0.291421511935996|0.247689127488626|0.620345238592|0.312792960097335|0.256981315753624|0.405722362896772|0.40102504101771|0.663567491368402|0.398686602296025|0.765621576314709|1.0202399733728|1.02639308880387|0.549143832587912|0.776839741751968|0.889254552916813|0.575642896536096|0.74490792960022|0.687674565499344" />
        <fragment mz="873.377075195313" charge="1" ion="b10" responses="5428.83653042274|0|10083.0004918732|0|13086.2544636315|13623.3932548607|9665.33055076574|9739.03983468836|10258.396076454|11204.8031237351|12897.6291308857|10775.9837482059|11923.0890832113|18406.4078925729|38546.6109488021|0|0|0|0|8279.75431354123|0|0|0|685.536229166523|0|0|0|0|0|0|0|0|0" signaltonoises="860.974645075769|1|911.027616750058|1|755.708024588433|1098.54423413355|928.218647730766|876.381045000791|1185.16591093023|928.252134616496|905.23759972935|1022.18486799173|955.882589411626|1030.53052570369|908.733824395002|1|1|1|1|363.168585236828|1|1|1|58.8240376768641|1|1|1|1|1|1|1|1|1" noises="0.0959968566894531|0.0959968566894531|0.150691974797726|0.0959968566894531|0.311776474913752|0.150047359776096|0.138513905582058|0.133219712824237|0.117874414578312|0.19116898531751|0.264196979137239|0.175453894674579|0.186133663655355|0.309870437796102|0.600978401462201|0.436293709244181|0.266196528067081|0.4194651939996|0.413654157571912|0.398797409512595|0.509585773469565|0.266919336399927|0.466914052813561|0.259156975510096|0.142706651845374|0.191845106875939|0.124102252882588|0.113342800371686|0.145960469012065|0.163601606940226|0.11084394076396|0.175539860212239|0.115760005985637" />
        <fragment mz="703.271545410156" charge="1" ion="b8" responses="1378.06715616656|1760.40504375282|1564.72295360913|0|3336.74849991121|2146.05157165649|2018.04421603763|0|671.642818679087|1822.11105150234|5201.27128420228|2098.62580269701|2565.41271995473|4467.24133840035|5348.59300948526|0|0|0|0|0|0|0|0|9122.29732907657|776.105671781196|1200.90324866111|0|0|1043.95383926102|629.258683685332|0|0|416.445368760849" signaltonoises="269.296152751562|294.243019785971|253.693574441642|1|406.044257017414|309.511944145899|257.946289905306|1|149.626835583147|315.748692856686|469.95020497066|318.439276784749|369.228645625037|375.269820864776|485.888782004162|1|1|1|1|1|1|1|1|533.116009438035|88.3546973642072|103.904418836923|1|1|119.116078266659|83.0889836000957|1|1|75.0047157294743" noises="0.104424871536303|0.0959968566894531|0.0959968566894531|0.0959968566894531|0.0999546509361666|0.0959968566894531|0.0959968566894531|0.0959968566894531|0.0959968566894531|0.0959968566894531|0.164318930293221|0.0959968566894531|0.0959968566894531|0.186676503170861|0.160665988852333|0.657936809325972|0.58297964008205|0.809895654042491|0.779091655612643|0.67351571838183|0.796343828632266|0.546256109544581|0.584887981139047|0.356820984606472|0.240660823570029|0.241533414889497|0.182650257311683|0.127959331556962|0.160556066113839|0.183274880748512|0.107011973358224|0.199366970677526|0.145037291182308" />
        <fragment mz="587.318786621094" charge="1" ion="y6" responses="1118.29322749803|1849.07319689629|2515.44292177349|548.252708019481|4662.91961188114|3672.85690087358|939.242324767716|632.129111566809|2418.00615108632|1355.90890454846|2251.66283666878|866.247633007161|1005.90092292778|4497.03460433163|2769.53242363351|0|0|0|0|0|0|2123.53000241081|5760.07540949743|0|2544.34416016002|3866.77332448196|4574.32986642364|49445.1059344628|3551.43029776708|2009.71420699576|2943.65288439689|2789.2027692129|1720.23103531847" signaltonoises="188.612555014614|309.095238126224|363.147837058536|131.708427009592|413.911751891058|339.901612019332|154.956582361903|131.304973126681|302.719718046809|187.114983001369|151.962088600113|81.7155746342337|109.812105274954|147.051329153516|120.544417651524|1|1|1|1|1|1|48.2632016015491|53.6652166398705|1|47.1345740756747|60.1855910569291|72.6240706053887|1208.24404095411|68.6929616313932|40.9888964320809|64.7260346766891|47.6950839059753|36.5316054180163" noises="0.125305851763447|0.123387867222927|0.147836127909595|0.122715468246531|0.193460667620414|0.188245693019021|0.158679893833311|0.139589018993155|0.154161091766403|0.174144920089955|0.279604831018494|0.260514541122021|0.245459763346545|0.515881406753104|0.56153392076352|0.7435297494301|1.17595893704643|1.12697365761276|1.01175047206906|1.18782253744689|1.22770134754918|0.870666939881632|1.41138869441021|0.95959424284153|1.04928782953766|1.43169069042038|1.18357075283071|0.755199871141865|1.17541065155059|1.34772451216721|0.871309667684594|1.27026626156749|1.13332804080621" />
        <fragment mz="490.266021728516" charge="1" ion="y5" responses="268.141251412919|0|334.247099061548|940.747931849328|0|3123.64886697845|1388.3201748441|0|0|0|0|477.598116910334|0|0|0|0|0|0|0|0|0|0|0|0|0|0|0|121137.700372222|0|0|0|0|0" signaltonoises="44.8104612425079|1|77.0872745400249|117.631980377356|1|198.864856461818|144.054369054189|1|1|1|1|34.150460279324|1|1|1|1|1|1|1|1|1|1|1|1|1|1|1|1612.99906789548|1|1|1|1|1" noises="0.179018808407424|0.124989911053241|0.125855715354117|0.1400754280155|0.189429140705752|0.184158288428991|0.141474458266512|0.150966207245338|0.133622685054751|0.195231164969623|0.321659903985549|0.304656421446035|0.298069135581145|0.723948620130915|0.612842590128345|1.42619735726569|2.00742013904014|1.55023272940928|1.76982990280478|1.34916386205697|1.7431964962848|1.8442544521112|2.02021290450806|1.3283299060869|1.9372245630472|2.09604135399444|2.15927386467174|1.43971450503039|2.00018424066595|2.08486409308256|1.83546432336088|2.21372531011044|1.71531262349563" />
        <decoy>
          <peptide id="sp|P11643|IAAD_HORVU.FAVGPSCDTAAP.2.0.9999.True" updatedrts="10.374754270319|11.9215678886557|12.6628120762619|10.759033614135|12.6714750839155|12.687564282432|12.8321589046644|12.6456496673018|12.7271429527891|10.6830839226708|12.8561520614717|12.7557212313855|11.6793891895284|12.6592045456106|10.5538662048657|10.5785586419373|10.6740778590449|12.5496594816828|10.6881426890378|13.1761726281789|12.4922969268647|14.4041376541743|10.6055948726714|11.6073121101986|11.5942423177495|14.3601942209936|11.3722274117946|11.5946241181949|11.5564709616212|14.3499397823153|11.3895389805928|14.3780716655779|11.537929314239" scores="1082930.08409938|5558767.62747272|427853623831.543|202657.863307495|199495097618.14|3862247.68477328|315542215.326151|457575127890.322|6345121.19641324|27043208.7764003|26794516.2755374|9168207826.39367|566138719.931234|286276856.563687|76184.9886361796|13140197.5637752|529158306.598266|273582947.710492|1617.86723075131|117398.718171523|285601.854302171|948214.461512357|16198756.7681927|3421330.09476574|2064271.13902086|2426413.0454578|27423495.5308317|3737362.55568913|3842621.84259465|606589787535.639|38484954442.5622|2069268654.78599|5132497.66799013" fdr="1|1|0.0239043824701195|1|0.0246913580246914|1|0.675531914893617|0.220640569395018|1|1|0.773722627737226|0.330275229357798|0.6375|0.300613496932515|1|1|1|1|1|1|1|1|1|1|1|1|0.60093896713615|1|1|0.0382165605095541|0.218289085545723|0.581907090464548|0.980392156862745" recomputedscores="-5.28159261912242|-2.33450281972827|1.48264737534529|-4.07982521171607|1.41712318638667|-2.70949147174121|-0.594114479688267|0.863835449887984|-2.77562259256796|-1.92261071956976|-1.29131657289999|0.48430440424449|-0.280782631474151|0.470171605186537|-3.33609913706497|-3.83668239200335|-3.871082692986|-3.91167713987684|-11.265108385252|-8.30894549875391|-6.25329508882317|-8.62053204709432|-5.98835177239304|-5.55055857409416|-5.56276738957084|-3.86089181152405|-0.910090800307653|-3.44728730119103|-2.89951487093695|1.32382741023431|0.696958227279456|-1.02056507606024|-2.86830693324293" pwhh="13.637445885892761|12.923378193094818|12.793984277723338|10.133646794086701|13.127888495754741|13.134297584120818|13.422593303469052|13.649758600074513|13.098109833968252|15.23549984062848|12.682669932298566|13.343532738268191|16.634731866665852|12.835319930043168|13.24630233283016|12.847291126955083|13.035512360239062|12.463492739576889|15.335338835312157|11.464694848292197|14.996135057447479|14.918172216117222|13.230774512673037|13.546722363761202|13.924515142164092|12.585256507819762|15.411357289289498|14.874049759350905|17.641867322136793|11.726048552661005|15.999216356269672|12.688164520689751|16.454606046863933">
            <fragment mz="1020.4454956054687" charge="1" ion="b11" responses="383.028042484058|0|7173.7986194031|0|9475.81834980906|8178.39251859304|5961.04840682596|4723.40515010082|5536.47920891778|314.086016292991|11446.681966238|10907.6695651817|0|17158.1113584058|0|0|2590.03241841156|3599.03253178951|0|0|2177.70336452556|0|0|0|0|0|0|0|0|0|0|0|0" signaltonoises="64.057349064075|1|938.953873384487|1|732.524854989275|1002.50015333535|752.819034394464|699.741963977001|835.894994372558|24.5412162875678|755.605494455613|1019.99748774714|1|955.101364425738|1|1|263.636368517912|425.939817854487|1|1|386.158247226346|1|1|1|1|1|1|1|1|1|1|1|1" noises="0.119813540411227|0.0964455762518817|0.162619740215144|0.0959968566894531|0.269627706118047|0.159890423576913|0.153712230540238|0.135031759746611|0.13716565365057|0.241237445667735|0.309778962790882|0.200958994150859|0.134585139022364|0.36686024194655|0.465330699342991|0.215748643235716|0.223356479660906|0.186959281349253|0.108466440947819|0.164050003187746|0.112586421601977|0.0959968566894531|0.0959968566894531|0.0959968566894531|0.0959968566894531|0.0959968566894531|0.111746465579922|0.0959968566894531|0.103110759366293|0.0959968566894531|0.132129005874183|0.0959968566894531|0.0959968566894531" />
            <fragment mz="878.37127685546875" charge="1" ion="b9" responses="0|0|1034.34761137367|0|2350.10171489601|0|2019.83520266347|2819.60226481722|1837.91190443078|0|1244.01026188525|1908.11371483449|11302.7907801193|0|0|8255.15165856539|6568.19592470756|0|7975.3739871421|0|0|0|8410.53264567404|22139.822473058|40898.0235599533|0|38756.2996970531|25913.2423589136|30195.4850776625|0|29635.6145964968|0|24146.9666669548" signaltonoises="1|1|106.152189747153|1|138.837183702315|1|123.742447128051|192.081309322388|127.393772573072|1|105.896378629525|171.218831837602|1290.94300147183|1|1|276.064546604339|348.939419316741|1|295.838204416723|1|1|1|289.753433396267|748.390949609703|939.412681920239|1|868.067527682105|880.877601497847|844.954332907918|1|820.338273972963|1|757.963679984604" noises="0.522048591889425|0.43986882893798|0.274466251396347|0.486427666120934|0.47468667577706|0.404591165934922|0.440822757156239|0.389912351707961|0.378874492849033|0.35383206103309|0.35391275139747|0.305849366104723|0.148244684794761|0.381447952928466|0.32514087452557|0.74254464630665|0.537708256196453|0.804469293077147|0.722194231163642|0.571111358974701|0.790843253792273|0.721641473609575|0.76662329287189|0.590785249696444|0.817227137068814|0.772731655153661|0.803038014168172|0.548084063658158|0.639316113506812|0.631384372230105|0.691718486381077|0.653954705261287|0.584286593171022" />
            <fragment mz="949.40838623046875" charge="1" ion="b10" responses="0|688.222226420016|1523.24286996404|144.412241081501|1091.92624842817|0|476.749655410158|357.040790396244|522.502381057437|342.000370736939|0|533.110974119918|0|0|2919.16512504206|7784.53416564636|7879.62349693409|0|14020.0255659462|0|0|1882.57953915909|14830.4275951524|0|0|5020.4933814208|0|0|0|2867.57846818167|0|4216.72665024425|0" signaltonoises="1|116.76632070525|230.965474954569|45.184707667346|206.785054438507|1|91.3848187378822|79.6356537030904|72.6114199215345|74.0350402408964|1|121.161001833282|1|1|631.012148073539|973.33760238675|864.667571470419|1|1608.80527515867|1|1|123.148153180234|780.800861576107|1|1|262.28036411396|1|1|1|125.867847616325|1|217.422968865253|1" noises="0.0959968566894531|0.0959968566894531|0.0959968566894531|0.0959968566894531|0.0959968566894531|0.0959968566894531|0.0959968566894531|0.0959968566894531|0.0959968566894531|0.0959968566894531|0.0959968566894531|0.0959968566894531|0.0959968566894531|0.0959968566894531|0.100880532925238|0.170595866386546|0.180496446098885|0.133112667809042|0.153949955833179|0.185589495759205|0.190448715795208|0.277891303666549|0.336028530525568|0.25227596022117|0.469617520112481|0.409732735156467|0.539617414275406|0.301003472741389|0.366964131612849|0.53216805706229|0.31181274378299|0.403255151673801|0.350052749226859" />
            <fragment mz="777.3236083984375" charge="1" ion="b8" responses="0|12581.8611766073|0|0|0|0|0|0|0|0|0|0|1600.03023509664|0|0|0|0|0|0|1386.24277310968|0|377.932154932669|0|1360.01263696526|3230.09758192108|885.340110106968|3864.66386099935|0|2484.32531444243|783.596505971353|2804.37073165207|1811.49905247094|0" signaltonoises="1|1061.71640675446|1|1|1|1|1|1|1|1|1|1|248.300582711238|1|1|1|1|1|1|213.415307335626|1|77.1413412619537|1|210.575476529006|292.984555734602|119.104899681609|262.555177654982|1|241.418776484485|131.205729330466|298.883783096982|222.176190506045|1" noises="0.16530067591459|0.16905531070467|0.0959968566894531|0.258115700120698|0.323181128243019|0.350193311289967|0.299444724746463|0.245442523665083|0.220090140426948|0.0959968566894531|0.115633375691421|0.115740567631642|0.0959968566894531|0.0969044433840828|0.122437254016845|0.152169538600096|0.152702315101481|0.207144755627767|0.207745008672573|0.163406916712184|0.17428093669594|0.11928562434548|0.184976776316293|0.137865776298648|0.179876757885841|0.192304562839057|0.160336859208922|0.107929486385305|0.137428297647233|0.138404568252385|0.0967327621651793|0.171839603773741|0.112767769757792" />
            <fragment mz="577.2286376953125" charge="1" ion="y6" responses="0|643.657456765877|1240.91648306275|0|454.521012020607|776.060124617464|701.649786376676|886.375371083402|941.205994942739|1015.80096780689|998.239278386219|1397.4566882482|0|1474.82079504149|0|0|0|399.053480555275|0|802.202645288335|409.186482125073|0|0|2970.35763390221|5531.84331886025|0|8991.5056953498|2075.5994750775|3279.47272917391|569.388303321424|3289.50144027779|208.145901885525|3496.43157079672" signaltonoises="1|154.568434153413|168.923199778658|1|122.006258022239|169.285129696361|170.00019758209|180.591642834507|194.440765316122|185.979346303694|166.938166439486|211.916809832246|1|267.289748103497|1|1|1|131.218467901627|1|149.917914807607|76.4243356613868|1|1|470.543127094784|711.411791555369|1|798.363503989094|301.886343307521|442.444355074978|73.7736706741646|382.834769685626|54.0745725756379|396.850045957877" noises="0.0959968566894531|0.100786081781443|0.0959968566894531|0.0959968566894531|0.105252029664705|0.0959968566894531|0.0959968566894531|0.0959968566894531|0.0959968566894531|0.0959968566894531|0.113903404859586|0.0959968566894531|0.0959968566894531|0.0959968566894531|0.116261804204445|0.0959968566894531|0.0959968566894531|0.0959968566894531|0.0959968566894531|0.101437417673333|0.117350865018289|0.139652358651336|0.113036937129709|0.0959968566894531|0.126778550964238|0.131006251451447|0.150501527668666|0.0959968566894531|0.0959968566894531|0.173564271231208|0.143223328635549|0.0959968566894531|0.147839464827693" />
            <fragment mz="474.21945190429687" charge="1" ion="y5" responses="3612.20538801787|0|581.370104856496|2935.02745022906|1499.37239142731|614.14834478862|1549.64039580116|441.350040263435|0|4651.3545832362|800.682360163869|0|0|0|24905.7957838707|40493.4946578334|55639.3139221806|0|51812.6527476781|7174.78344543568|0|0|63004.9111226794|0|0|0|0|0|0|0|0|0|0" signaltonoises="455.683206213666|1|96.0099370175974|461.752559782501|195.454993544915|104.436297138378|286.783985323807|116.395711078238|1|589.828922364446|91.8849070056422|1|1|1|1174.32295153902|876.023519994402|815.781338567149|1|889.530235591647|105.64647170846|1|1|949.146005560226|1|1|1|1|1|1|1|1|1|1" noises="0.158257788509833|0.140625381189067|0.107398296534569|0.0959968566894531|0.148502221657427|0.135835407095276|0.103256950840262|0.0959968566894531|0.136082826135543|0.144075549570025|0.190840001510565|0.185989188714109|0.140459006561936|0.376398957909052|0.393868775994459|0.974309180596147|1.38426062441281|1.1830337706003|1.20104916750802|1.35380506442545|1.29465733940415|0.872994735216318|1.30441042618316|0.718770767007069|0.893866828943566|1.41422599734995|0.889187317434473|0.798670243446364|0.946697136658618|1.16752106434227|0.935340353651895|1.03381001586498|0.935743554278299" />
          </peptide>
        </decoy>
      </peptide>
      <peptide id="sp|P11643|IAAD_HORVU.YFMALPVPSQPVDPSTGNVGQSGLMDLP.3.0.9999.False" updatedrts="19.5064237712042|19.1918193356213|16.8939752264836|18.6881702731227|17.0291379695511|19.4208628813939|16.5296105813772|18.9297036542629|17.9045034834988|18.9617478930725|0|17.0186232140746|14.9409321632748|17.046447000895|17.0457679244123|17.0147770298987|0|17.0365764852491|0|0|19.3604080624962|19.5852843722118|18.5574259020676|15.8060442294981|0|16.2286659916908|19.0733073243175|0|0|0|18.7104000974166|14.4508383510532|0" scores="18077867.9441597|2604305.73892866|3065334.84276915|925053.112376281|1990603.53190039|7300846.47076621|934461.480818104|15566.3675156875|669938.027825026|1520150.07859886|0|2671160974666.31|83329.5764993897|51768095728246.1|1553215953708.34|1.31566029228881E+15|0|4421713744.75008|0|0|3829.26008306746|66.4024291015499|5768.57356060697|158682.628188482|0|890764.772106324|17984.9747562303|0|0|0|427558.150612862|460361099.062519|0" fdr="1|1|1|1|1|1|1|1|1|1|1|0|1|0|0|0|1|0.682352941176471|1|1|1|1|1|1|1|1|1|1|1|1|1|0.378082191780822|1" recomputedscores="-3.71371234039693|-4.22143259332296|-4.16732582348372|-3.60522666698842|-3.5388545629078|-3.18140340959166|-4.10294252056274|-5.98754608289645|-3.30138431737438|-2.86245089801984|NaN|3.5364677330885|-5.87833327605978|4.80228698121658|2.52189265168454|4.92829764704521|NaN|-1.47380240626624|NaN|NaN|-6.66532675120469|-6.27166790369525|-4.01894669277625|-5.32358280072491|NaN|-3.20195759397959|-5.03973915203672|NaN|NaN|NaN|-3.70988201343024|-0.0994300583894372|NaN" pwhh="13.223758543265236|15.323673726392169|16.417710318682534|17.673582597261408|11.126077969468358|12.066855046333554|11.902312596013624|17.473733021492567|17.727801510398269|17.911915026076198|0|11.86303769568539|11.122823398879106|11.453434336499473|11.580594401587289|12.975958141346089|0|15.374907646402111|0|0|13.959731630441841|9.6571902807869172|15.200619720675407|19.217281596038468|0|16.009114020816714|13.990285143254614|0|0|0|12.989658002378142|12.666433981494002|0">
        <fragment mz="1134.56518554688" charge="1" ion="b10" responses="210.378515033499|21.8027580817946|24.911684908175|22.7407947842097|16.6905711601057|0|0|70.2739991539023|168.512668414796|0|0|1177.12945053643|315.292935513108|1649.39280327275|1441.165149493|1424.63970401059|0|1664.35551345047|0|0|0|0|0|48.7272136721013|0|0|0|0|0|0|0|367.942056509194|0" signaltonoises="46.5503653224776|7.24073150014506|8.09684597310877|8.18066665799922|7.44171477512921|1|1|15.7130719377257|28.4270012375932|1|0|236.962889547406|82.0349554080113|419.746826603777|369.50182621479|321.907843520488|0|326.375807791848|0|0|1|1|1|21.6550307258783|0|1|1|0|0|0|1|105.76568270346|0" noises="0.0959968566894531|0.0959968566894531|0.0959968566894531|0.0959968566894531|0.0959968566894531|0.0959968566894531|0.0959968566894531|0.0959968566894531|0.0959968566894531|0.0959968566894531|0|0.0959968566894531|0.0959968566894531|0.0959968566894531|0.0959968566894531|0.0959968566894531|0|0.0959968566894531|0|0|0.0959968566894531|0.0959968566894531|0.0959968566894531|0.0959968566894531|0|0.0959968566894531|0.0959968566894531|0|0|0|0.0959968566894531|0.0959968566894531|0" />
        <fragment mz="1445.71337890625" charge="1" ion="b13" responses="0|43.9673875577677|20.3633994459864|58.6601151981283|188.586375341106|24.2521252693551|117.276217035514|71.2425417629874|21.3010571040017|26.5037558018317|0|323.488570931901|256.357494721381|760.258405013115|439.348468756067|466.027472467538|0|594.140010384091|0|0|52.2531773587122|44.5168458366342|293.365294870628|0|0|444.787102334917|69.0995513870703|0|0|0|123.842782467266|1308.26088061037|0" signaltonoises="1|11.8011688206278|7.64672947872652|14.2635876643707|47.1135233404181|7.04582293332182|18.9805559258405|11.8253323570781|7.05313244191571|6.21406390653515|0|72.2733568430283|39.73211724056|198.074131941754|104.489276782279|121.96288209266|0|157.009870852203|0|0|16.7464376721344|14.0475828853872|53.2553009009179|1|0|98.140953192318|16.8638545582664|0|0|0|26.1599643832005|226.709771019831|0" noises="0.0959968566894531|0.0959968566894531|0.0959968566894531|0.0959968566894531|0.0959968566894531|0.0959968566894531|0.0959968566894531|0.0959968566894531|0.0959968566894531|0.0959968566894531|0|0.0959968566894531|0.0959968566894531|0.0959968566894531|0.0959968566894531|0.0959968566894531|0|0.0959968566894531|0|0|0.0959968566894531|0.0959968566894531|0.0959968566894531|0.0959968566894531|0|0.0959968566894531|0.0959968566894531|0|0|0|0.0959968566894531|0.0959968566894531|0" />
        <fragment mz="1375.65222167969" charge="1" ion="y14" responses="58.9676394985508|55.0293126840499|33.24113472381|270.593561629671|0|0|165.504576720573|0|59.1468678454576|110.760704644192|0|411.833533486538|0|651.526918568304|246.316397130391|634.933503447224|0|727.727976346566|0|0|0|0|0|104.567891745286|0|0|0|0|0|0|0|376.395530929559|0" signaltonoises="16.0646240369015|13.0695442283464|10.7872154895221|40.1745020891515|1|1|41.6532256376868|1|11.7450728698651|18.5778543034394|0|114.325592614993|1|145.707196661357|77.4389140925232|164.447813087248|0|187.903657256636|0|0|1|1|1|33.2751799264661|0|1|1|0|0|0|1|101.727296687018|0" noises="0.0959968566894531|0.0959968566894531|0.0959968566894531|0.0959968566894531|0.0959968566894531|0.0959968566894531|0.0959968566894531|0.0959968566894531|0.0959968566894531|0.0959968566894531|0|0.0959968566894531|0.0959968566894531|0.0959968566894531|0.0959968566894531|0.0959968566894531|0|0.0959968566894531|0|0|0.0959968566894531|0.0959968566894531|0.0959968566894531|0.0959968566894531|0|0.0959968566894531|0.0959968566894531|0|0|0|0.0959968566894531|0.0959968566894531|0" />
        <fragment mz="1330.68640136719" charge="1" ion="b12" responses="15.9734973766505|26.1959633369881|39.2269804851642|0|0|40.8436675616165|122.249132402799|32.5021507219211|0|19.7819434685339|0|250.853600707004|0|324.241646946612|370.914233373471|290.179297913703|0|256.070458711292|0|0|8.20490429742577|24.964606005068|0|0|0|2714.79256909026|0|0|0|0|50.7551668515363|581.823736277747|0" signaltonoises="5.46252758832859|5.50717426909315|13.9447552746848|1|1|11.4775048910894|25.2238638909788|8.74548224916901|1|4.76218099916464|0|49.0138604047724|1|42.3188503034963|55.5035341129218|86.5793366125576|0|56.2051385220683|0|0|4.35010232366293|8.36890903664806|1|1|0|499.325659522469|1|0|0|0|11.6732371990373|164.253559109319|0" noises="0.0959968566894531|0.0959968566894531|0.0959968566894531|0.0959968566894531|0.0959968566894531|0.111171292155943|0.0959968566894531|0.0959968566894531|0.0959968566894531|0.0959968566894531|0|0.125678270492327|0.0959968566894531|0.216897868973445|0.192660613641092|0.0959968566894531|0|0.146598145397822|0|0|0.0959968566894531|0.0959968566894531|0.0959968566894531|0.0959968566894531|0|0.0959968566894531|0.0959968566894531|0|0|0|0.0959968566894531|0.0959968566894531|0" />
        <fragment mz="1472.70495605469" charge="1" ion="y15" responses="16.779556321867|157.771812491986|0|0|121.707366323953|126.27503499227|43.8632969684595|150.18910502633|10.9838712313869|63.9882717889418|0|650.048191762271|0|1135.87916896914|634.148587219735|661.471075426565|0|926.455255361636|0|0|82.6047102397398|0|0|698.57912895589|0|286.05106620657|238.079426400595|0|0|0|29.9084106599833|239.420846516546|0" signaltonoises="5.71362383572515|26.5305691456343|1|1|21.6593908489399|28.4213576968724|13.0453450775115|24.8581305328801|4.16771897986461|16.4537901354656|0|157.687647055709|1|192.684425691025|156.771707777593|131.593533116522|0|170.596320089227|0|0|18.0921446317224|1|1|117.311092305524|0|56.6465531961617|48.7563584871628|0|0|0|9.65543712801824|65.4273830621675|0" noises="0.0959968566894531|0.0959968566894531|0.0959968566894531|0.0959968566894531|0.0959968566894531|0.0959968566894531|0.0959968566894531|0.0959968566894531|0.0959968566894531|0.0959968566894531|0|0.0959968566894531|0.0959968566894531|0.0959968566894531|0.0959968566894531|0.0959968566894531|0|0.0959968566894531|0|0|0.0959968566894531|0.0959968566894531|0.0959968566894531|0.0959968566894531|0|0.0959968566894531|0.0959968566894531|0|0|0|0.0959968566894531|0.0959968566894531|0" />
        <fragment mz="1000.99298095703" charge="2" ion="b19" responses="0|0|113.527052824146|23.981014051799|0|28.7964903887114|0|0|0|18.9734619001404|0|0|0|0|116.745019949442|125.656270443873|0|0|0|0|0|0|25.1535585656714|34.079526373836|0|0|0|0|0|0|0|113.665134577325|0" signaltonoises="1|1|20.2275492666085|8.38273155874533|1|7.96709220191061|1|1|1|5.94717228265063|0|1|1|1|24.0775440921661|35.4680075396393|0|1|0|0|1|1|7.22262830968896|11.5203972250217|0|1|1|0|0|0|1|44.9365767021244|0" noises="0.0959968566894531|0.0959968566894531|0.0959968566894531|0.0959968566894531|0.0959968566894531|0.0959968566894531|0.0959968566894531|0.0959968566894531|0.0959968566894531|0.0959968566894531|0|0.0959968566894531|0.0959968566894531|0.0959968566894531|0.0959968566894531|0.0959968566894531|0|0.0959968566894531|0|0|0.0959968566894531|0.0959968566894531|0.0959968566894531|0.0959968566894531|0|0.0959968566894531|0.0959968566894531|0|0|0|0.0959968566894531|0.0959968566894531|0" />
        <decoy>
          <peptide id="sp|P11643|IAAD_HORVU.LDMLGSQGVNGTSPDVPQSPVPLAMFYP.3.0.9999.True" updatedrts="14.6446980088533|18.1968960006865|18.3093643222773|15.9525022549371|18.7684523437579|18.6893780484304|17.1803571132667|19.2838743841859|18.5915651749635|16.9662119496697|0|0|16.3009634615757|0|19.6777559165493|0|0|19.3551840039218|19.0594631812548|0|19.2299262850536|0|0|19.3459096714098|0|0|0|0|0|0|0|0|0" scores="460483856.93371|5014615.38838706|38388.7536830944|385688.989890254|2205284.19196815|538540.273273786|10416660.7558655|2361180.61185218|36399.3777804423|280126.575026648|0|0|364082.01189892|0|3700.46328399565|0|0|457815.487708188|23440.1160530177|0|61338.6335401633|0|0|15883.8651342112|0|0|0|0|0|0|0|0|0" fdr="0.94488188976378|1|1|1|1|1|1|1|1|1|1|1|1|1|1|1|1|1|1|1|1|1|1|1|1|1|1|1|1|1|1|1|1" recomputedscores="-2.21073551280971|-3.8458553764604|-6.11306539114656|-5.29479954874273|-3.54550972701441|-4.28883535197732|-3.05577540418649|-3.83008260913913|-4.49421658105451|-3.53965305759538|NaN|NaN|-5.25813660889016|NaN|-6.20147013609676|NaN|NaN|-3.95543849092501|-5.05477727228424|NaN|-5.46070751896305|NaN|NaN|-4.67859439507827|NaN|NaN|NaN|NaN|NaN|NaN|NaN|NaN|NaN" pwhh="14.191012186411909|15.166606858152035|18.300067550775889|20.537078919288803|12.389565980710966|14.184153234500652|10.920253299390231|13.581867848712839|22.281310207576787|17.477700555047146|0|0|15.400221512282782|0|13.264656363851607|0|0|14.881460297590658|22.609023142671248|0|21.144871127529569|0|0|16.446079829751877|0|0|0|0|0|0|0|0|0">
            <fragment mz="1015.4877319335937" charge="1" ion="b10" responses="541.065793024093|135.187281471804|34.8974419648672|323.860059841973|103.274761541152|117.751879670135|65.8261255753073|98.3773459839306|0|127.319226951504|0|0|16.9453146887722|0|0|0|0|320.258270120091|288.950916788655|0|43.5955779851544|0|0|101.4727381723|0|0|0|0|0|0|0|0|0" signaltonoises="75.7436580842795|22.4903876663059|9.91119351889131|54.7044223851284|22.7811891887172|22.9464172401058|16.9444893313836|22.2741411301816|1|37.4987528308594|0|0|6.88824177994731|0|1|0|0|66.3409399628033|57.3826720099188|0|11.5201924279692|0|0|26.0655969161555|0|0|0|0|0|0|0|0|0" noises="0.0959968566894531|0.0959968566894531|0.0959968566894531|0.0959968566894531|0.0959968566894531|0.0959968566894531|0.0959968566894531|0.0959968566894531|0.0959968566894531|0.0959968566894531|0|0|0.0959968566894531|0|0.0959968566894531|0|0|0.0959968566894531|0.0959968566894531|0|0.0959968566894531|0|0|0.0959968566894531|0|0|0|0|0|0|0|0|0" />
            <fragment mz="1260.5888671875" charge="1" ion="b13" responses="0|13.6332436012662|167.513551556632|10.0281779717717|64.1147142113345|0|0|52.8992241243744|148.248703663668|17.1706214719753|0|0|126.875793035273|0|0|0|0|0|0|0|31.4369479409133|0|0|105.047365721693|0|0|0|0|0|0|0|0|0" signaltonoises="1|4.89556057136841|29.0967445820826|4.00558897533245|13.6915516756551|1|1|12.0169016798742|23.6756473907783|6.01790101324923|0|0|25.0889145226093|0|1|0|0|1|1|0|10.3696107052755|0|0|24.2111404406575|0|0|0|0|0|0|0|0|0" noises="0.0959968566894531|0.0959968566894531|0.0959968566894531|0.0959968566894531|0.0959968566894531|0.0959968566894531|0.0959968566894531|0.0959968566894531|0.0959968566894531|0.0959968566894531|0|0|0.0959968566894531|0|0.0959968566894531|0|0|0.0959968566894531|0.0959968566894531|0|0.0959968566894531|0|0|0.0959968566894531|0|0|0|0|0|0|0|0|0" />
            <fragment mz="1560.7767333984375" charge="1" ion="y14" responses="114.90876886544|134.642469676753|141.435488839254|37.0581697217477|102.777532868397|20.8808332439542|23.8878860293763|15.5395319411457|259.099578266578|0|0|0|44.7973106694411|0|38.0537354812964|0|0|25.6407864926047|173.458094014948|0|140.816736329122|0|0|0|0|0|0|0|0|0|0|0|0" signaltonoises="42.7961007280207|22.0658636565433|32.0355849141234|10.4669272076502|24.6592862425798|7.33692271960604|7.42315226536693|4.3683595467546|35.4397053333571|1|0|0|11.0340953208262|0|14.1932745540961|0|0|8.60576882899774|35.3519763567319|0|32.6819634478748|0|0|1|0|0|0|0|0|0|0|0|0" noises="0.0959968566894531|0.0959968566894531|0.0959968566894531|0.0959968566894531|0.0959968566894531|0.0959968566894531|0.0959968566894531|0.0959968566894531|0.0959968566894531|0.0959968566894531|0|0|0.0959968566894531|0|0.0959968566894531|0|0|0.0959968566894531|0.0959968566894531|0|0.0959968566894531|0|0|0.0959968566894531|0|0|0|0|0|0|0|0|0" />
            <fragment mz="1173.556884765625" charge="1" ion="b12" responses="368.234270293398|57.4493086851037|0|25.3747978103518|0|43.5041126456009|46.4424647826195|49.3525944311914|14.5510824760363|0|0|0|23.5411249677812|0|72.9275911362477|0|0|12.9140917273963|0|0|253.212563164978|0|0|172.092741532725|0|0|0|0|0|0|0|0|0" signaltonoises="67.55708472648|16.1103892517101|1|9.8966716488422|1|10.833616814665|14.519663238028|8.90551027555042|3.79091606803664|1|0|0|8.84392708614695|0|17.0654026102886|0|0|5.15640936980458|1|0|38.0986923821223|0|0|36.54986532505|0|0|0|0|0|0|0|0|0" noises="0.0959968566894531|0.0959968566894531|0.0959968566894531|0.0959968566894531|0.0959968566894531|0.0959968566894531|0.0959968566894531|0.0959968566894531|0.0959968566894531|0.0959968566894531|0|0|0.0959968566894531|0|0.0959968566894531|0|0|0.0959968566894531|0.0959968566894531|0|0.0959968566894531|0|0|0.0959968566894531|0|0|0|0|0|0|0|0|0" />
            <fragment mz="1657.8294677734375" charge="1" ion="y15" responses="0|0|0|0|0|0|0|0|0|0|0|0|0|0|0|0|0|0|0|0|0|0|0|0|0|0|0|0|0|0|0|0|0" signaltonoises="1|1|1|1|1|1|1|1|1|1|0|0|1|0|1|0|0|1|1|0|1|0|0|1|0|0|0|0|0|0|0|0|0" noises="-1|-1|-1|-1|-1|-1|-1|-1|-1|-1|0|0|-1|0|-1|0|0|-1|-1|0|-1|0|0|-1|0|0|0|0|0|0|0|0|0" />
            <fragment mz="942.44384765625" charge="2" ion="b19" responses="737.032493804142|53.1188093650046|239.127477365423|172.900853151769|0|268.354319959707|126.367259499128|290.418302966283|37.0731633360389|307.81612796648|0|0|118.878082980526|0|8.81110536637012|0|0|48.0784363858893|410.423433093905|0|0|0|0|0|0|0|0|0|0|0|0|0|0" signaltonoises="150.905904158559|10.6703232694128|32.311494851836|36.2246960512952|1|55.8699202053524|34.6488719734072|46.3357837092231|8.02739993161503|53.4999452481845|0|0|25.0783672076402|0|4.89938586721369|0|0|16.5985894195592|61.1668738915599|0|1|0|0|1|0|0|0|0|0|0|0|0|0" noises="0.0959968566894531|0.0959968566894531|0.0959968566894531|0.0959968566894531|0.0959968566894531|0.0959968566894531|0.0959968566894531|0.0959968566894531|0.0959968566894531|0.0959968566894531|0|0|0.0959968566894531|0|0.0959968566894531|0|0|0.0959968566894531|0.0959968566894531|0|0.0959968566894531|0|0|0.0959968566894531|0|0|0|0|0|0|0|0|0" />
          </peptide>
        </decoy>
      </peptide>
      <peptide id="sp|P11643|IAAD_HORVU.VAPGQCNLATIHNVR.3.0.9998.False" updatedrts="0|0|9.99419867674391|9.00987949633511|0|9.17101836438105|0|8.39909475186929|7.82206837184681|9.19235717822541|9.11162725094353|9.18749332068686|9.8484973293566|9.31817533591345|9.86573997306467|0|0|0|0|9.96058769354503|9.90411231440191|9.93773670463333|9.89234782249036|9.95344519976793|9.93367237732847|9.90772383992131|9.89267046985427|9.91270214678729|9.89541889019724|9.92563330237349|9.92677196479445|9.94186654921762|9.935299544254" scores="0|0|165148.279020261|30375.4183972988|0|1689479.00278289|0|601145.902116049|618180.735672512|596263.974709959|53661.7716260634|166417323.322233|237767.269086251|498831.104858051|765486140.533275|0|0|0|0|161154810042.584|21015098.4842663|124510640689672|447768682209424|90382779430514.5|128448555251642|1.13765919392032E+15|1.76982725050375E+15|4558985977451.76|173512875111151|9818317801784.66|60188944668763.1|199412845737498|20594792501668.6" fdr="1|1|1|1|1|1|1|1|1|1|1|1|1|1|0.945054945054945|1|1|1|1|0|1|0|0|0|0.0773809523809524|0|0|0|0.129032258064516|0.443298969072165|0|0|0" recomputedscores="NaN|NaN|-7.20309066038911|-6.37309745695282|NaN|-4.91008063725406|NaN|-6.520125586666|-6.15697954565894|-5.22021275821088|-4.8928853863001|-2.57875703324963|-3.7730357392011|-3.76365985765919|-1.94401692113017|NaN|NaN|NaN|-Infinity|2.00451266349785|-4.3982773649702|1.94644454037382|4.39173300149141|3.15173292573519|1.29126800192222|3.61201849558814|4.75786582123867|1.92132249464045|0.99913768985694|-0.315318912959918|2.53869895793768|2.80090627116605|2.45702531069559" pwhh="0|0|13.035420974853484|20.330951016352042|0|13.144175127612177|0|20.046622573036995|20.750487978973059|19.209884940146914|14.368724027529282|13.424015882823127|13.060886648088415|19.264319517016737|11.873855095216479|0|0|0|0|21.942373454594236|13.813962441705739|12.781070110416104|13.077519926473476|12.411382275269254|12.880272465626723|12.893306935178408|12.843856887543806|13.349447328767932|12.491121817450759|13.318787500888675|15.159922960060337|13.865328080526552|13.473851432159075">
        <fragment mz="739.420959472656" charge="1" ion="y6" responses="0|0|6927.17963231245|0|0|0|0|0|0|981.16706689689|3098.68513410192|2593.46662933035|0|1521.54575525553|0|0|0|0|0|1858.15381113469|0|4796.55394158078|8219.49987375283|2976.64686256736|5677.12055468737|8952.18273414861|9762.43558556628|2708.57807552334|3693.98727640354|3567.04429181823|3369.09626513386|3076.2919768979|2033.11975238047" signaltonoises="0|0|649.964689017375|1|0|1|0|1|1|128.207463173412|250.615464284311|253.25336743794|1|270.236946225639|1|0|0|0|0|272.226794134779|1|615.652338177153|597.953793165701|528.63487365266|510.645011674746|565.652847289143|633.16724739397|444.104482427556|469.57757545638|381.502375077135|491.537265823979|323.034067163034|290.890699230517" noises="0|0|0.182749773162111|0.186400534659765|0|0.468677633912472|0|0.153628775228069|0.267823062530264|0.0959968566894531|0.115411132882066|0.123193374600089|0.0959968566894531|0.0977002613999943|0.139350730582958|0|0|0|0|0.0959968566894531|0.10371208883692|0.153436082648753|0.201096483193746|0.118697682953078|0.25328794791795|0.322350790693443|0.309885937540499|0.133845973803343|0.170195027038768|0.210693568292833|0.123858455645254|0.205684243815396|0.151222583152894" />
        <fragment mz="810.458068847656" charge="1" ion="y7" responses="0|0|0|869.316049261656|0|1455.27107090684|0|0|312.795586827484|657.53200974298|1875.1386925251|2380.43800119795|0|2781.94151395726|0|0|0|0|0|1152.66232537763|1883.72913353297|3393.3047114156|4893.01948992147|3298.73262572926|6815.55262278918|8876.01714157912|9558.86373661827|2751.76929146064|4036.60952682579|3718.06873709207|2262.77988713655|4140.61300428839|2022.06830356678" signaltonoises="0|0|1|107.004209772741|0|296.940808050355|0|1|54.3348015353867|109.299125481918|197.169199577898|377.116588177736|1|304.06406257334|1|0|0|0|0|124.077727681163|202.207861870252|213.187247230661|226.564527709392|241.615129265607|364.452266711721|394.518008999801|395.985547069736|322.404514738507|258.660231491536|243.442599854185|251.071794092168|245.063565132189|236.268904871151" noises="0|0|0.0959968566894531|0.0959968566894531|0|0.0959968566894531|0|0.0959968566894531|0.0959968566894531|0.0959968566894531|0.132770140484012|0.0959968566894531|0.0959968566894531|0.109037684306353|0.108545939961319|0|0|0|0|0.194572165723828|0.186237232710565|0.346926861357462|0.498348289215285|0.318094544950886|0.416481832219046|0.479365007966412|0.54995862942768|0.194612680726083|0.324512175978264|0.338495029873022|0.187047213591609|0.322060461063621|0.182489057349159" />
        <fragment mz="638.373291015625" charge="1" ion="y5" responses="0|0|993.74108132908|0|0|0|0|0|154.094126937377|0|0|0|0|0|962.791647268953|0|0|0|0|652.204057287602|639.402890155862|2346.64722399773|2647.23740300749|3345.57797076604|2948.48582071332|4305.36396928257|4590.6033789349|939.226311195416|1068.66306731116|3264.74496539145|1695.84922134849|1830.88176078536|903.86785998813" signaltonoises="0|0|195.173837272222|1|0|1|0|1|42.9498511410922|1|1|1|1|1|122.664206344874|0|0|0|0|139.973931032335|135.068704219996|397.647560433323|312.187929559527|454.948679833592|391.585643094105|432.137353647832|345.506050631734|179.057314997179|218.234247425478|304.292632367404|241.207040454252|209.599458786525|135.256681057877" noises="0|0|0.0959968566894531|0.0959968566894531|0|0.0959968566894531|0|0.0959968566894531|0.0959968566894531|0.0959968566894531|0.0959968566894531|0.0959968566894531|0.0959968566894531|0.0959968566894531|0.0959968566894531|0|0|0|0|0.0959968566894531|0.0960040235498675|0.119653426668421|0.164445490577045|0.111951413528428|0.164511731775241|0.207497323480099|0.273110683979912|0.0978656243023146|0.121334095891416|0.216940095537045|0.118934300818674|0.175074280222506|0.149095023729474" />
        <fragment mz="711.8671875" charge="2" ion="y13" responses="0|0|0|0|0|0|0|598.192559318252|575.94501749084|0|0|0|190.082608771275|0|538.028047662804|0|0|0|0|879.11984285129|1050.80220779535|6607.44672036439|8043.71658784342|4900.23339943165|10646.4186448881|11402.5767104284|12507.0993415366|3615.12458301821|5548.93801996742|8288.35901933249|3383.35429687103|6035.27628885769|3429.98873435832" signaltonoises="0|0|1|1|0|1|0|87.7405489678623|84.6690477610454|1|1|1|44.417791609754|1|135.531918186568|0|0|0|0|198.361190710878|216.494518277984|789.570650461725|718.25916824646|623.735660580789|978.256340591082|730.842503720898|769.497153470726|643.734899185816|594.014225853601|625.226660835299|472.812797963027|517.234576537707|517.030105069584" noises="0|0|0.0959968566894531|0.0959968566894531|0|0.0959968566894531|0|0.0959968566894531|0.0959968566894531|0.0959968566894531|0.0959968566894531|0.0959968566894531|0.0959968566894531|0.0959968566894531|0.0959968566894531|0|0|0|0|0.0959968566894531|0.104539116154706|0.162507410020402|0.208577339559212|0.163825761856909|0.201655261714586|0.300637999210919|0.315133921726023|0.100024727681203|0.201694499220308|0.230940942976655|0.13531138751549|0.190090449041622|0.112785667024026" />
        <fragment mz="663.340759277344" charge="2" ion="y12" responses="0|0|613.245425321448|9484.46019955629|0|11877.4704244598|0|0|0|10281.4089072701|26374.5529290577|17246.7617897391|0|16279.1963763349|0|0|0|0|0|0|0|1074.34146111869|1628.0940174598|1494.07306559506|1804.76183646351|2759.27155456387|2383.13366432638|868.890160075131|1345.97412471043|1971.47163653958|1488.77495179783|591.889980400352|326.585139297688" signaltonoises="0|0|79.7814123939334|898.342777175785|0|709.365645619931|0|1|1|646.105111041721|785.383529566361|683.636292087847|1|676.887912230063|1|0|0|0|0|1|1|98.049445849082|120.465462476964|128.299444860032|101.782233727492|134.695099519439|113.801052740318|73.985346847752|92.1373253718927|93.2601738147378|86.1388422294013|55.0020393496998|36.4016220140538" noises="0|0|0.197083378418629|0.195947958020406|0|0.314636576917915|0|0.348203555063224|0.34118396376638|0.316524113062017|0.605929998255143|0.443451057687638|0.235547893234935|0.428730647620657|0.534215253897219|0|0|0|0|0.121768377696293|0.173569615332388|0.248759412946087|0.35967110397849|0.208573219466632|0.363018276505371|0.491506026187016|0.484317680874635|0.259517477392636|0.359816607397034|0.498158478191069|0.264669344314276|0.270678428711313|0.247075832373518" />
        <fragment mz="1140.59423828125" charge="1" ion="y10" responses="0|0|0|0|0|0|0|92.6959455576346|163.714912168591|0|0|0|46.2463321191359|0|126.058150130481|0|0|0|0|290.498422057597|135.049220242825|776.262844925061|1638.50176916528|1090.33228002908|1833.18668584499|2556.92130502026|2190.60947960736|290.54402537385|905.939458239423|1041.95745314918|817.13339586116|1320.36125687022|510.714004371822" signaltonoises="0|0|1|1|0|1|0|11.445885090989|32.4541912812153|1|1|1|13.9299602471315|1|32.9415674646193|0|0|0|0|69.8456945943838|34.0978494326762|175.346241192033|354.961904492131|173.470569799396|336.179653914013|508.890541553561|452.750197407511|62.6979247657152|209.906979671954|212.721685743699|169.932698519491|228.647660209782|109.993051512215" noises="0|0|0.0959968566894531|0.0959968566894531|0|0.0959968566894531|0|0.0959968566894531|0.0959968566894531|0.0959968566894531|0.0959968566894531|0.0959968566894531|0.0959968566894531|0.0959968566894531|0.0959968566894531|0|0|0|0|0.0959968566894531|0.0959968566894531|0.0959968566894531|0.0959968566894531|0.0959968566894531|0.0959968566894531|0.0959968566894531|0.0959968566894531|0.0959968566894531|0.0959968566894531|0.0959968566894531|0.0959968566894531|0.0959968566894531|0.0959968566894531" />
        <decoy>
          <peptide id="sp|P11643|IAAD_HORVU.VNHITALNCQGPAVR.3.0.9998.True" updatedrts="11.3805594135281|9.04214878255552|8.10175214480527|9.57109843765134|9.19904089676747|8.12257537736151|8.21374339400007|8.02142399505263|9.48993454987709|9.46097906366804|7.94947655202289|8.31637273022989|10.6095166884149|9.36154895003259|10.9864817158536|9.63920500073473|8.70249787702929|9.24168819126286|9.23168298896062|9.15088188517412|9.27595211014329|9.2403806078678|9.12991541444161|11.3024110994734|9.16064308534567|11.6834822304505|9.2376524044547|10.6404323275551|9.37668196840158|11.656349916575|9.45378062415503|9.32114370701404|8.55398447709514" scores="9510661.48040527|901887.117672921|56036.3036441|5034783.84694177|123223.327437627|239394.855427217|316890.693862988|15576332.9369989|91405445.261471|2354651595.16931|1565207.60890251|8296418.6509769|8163891.30826999|70748.4045474557|746328.351127302|28544534.6676891|820591.971523414|510210.417742705|14946595.8348798|192998580.573724|163481.681172975|1168382.14292487|83787.6785038534|386360.30099478|2104341.56120365|43222968.6649105|3936998.10269419|277222.673974236|251291.094662811|80057.4051458051|3732580.30785027|338832.684973622|1481353.09652678" fdr="1|1|1|1|1|1|1|1|1|1|1|1|1|1|1|0.868995633187773|1|1|1|0.524173027989822|1|1|1|1|1|1|1|1|1|1|1|1|1" recomputedscores="-6.70317482266042|-4.35809506819679|-7.67249523280317|-4.15363889547898|-5.82866425147248|-5.77344181234071|-3.39845408089853|-5.1066402561695|-3.9723996878862|-1.62372467293444|-3.4279784425067|-3.88106490658093|-2.2209029382923|-4.61189673345581|-4.93863766839492|-1.64706881019948|-4.17752622234223|-4.60326331178104|-4.38740078204484|-0.917176494119729|-6.50733969942165|-6.08117701671347|-5.33614055579723|-5.21736027105619|-6.49434498922116|-3.80827909326853|-3.89489985103103|-5.29471701352758|-7.84001691806374|-8.4039544888422|-4.66880861018663|-5.96886156277889|-4.68607352033385" pwhh="13.698263692492558|14.743630558830578|15.948743499750048|18.177326602747083|11.563317297471952|19.451019354490935|12.404925587508298|14.227138889175249|25.288051592290561|13.75470111914407|20.664625359839491|16.741895991939327|17.841921085696253|16.3771947586863|19.254190703437935|14.778861404586035|17.704307376847733|13.970843027872744|13.72930797753877|15.320482880488802|15.356031463377965|19.511905442997858|12.095763341667713|15.347376265875479|12.198397488175287|14.308671632986126|12.380154130101747|20.356193039683156|12.416572148463191|14.430361783170223|9.16014844295148|12.015100317332617|18.927400225514564">
            <fragment mz="627.3572998046875" charge="1" ion="y6" responses="995.841151194925|2548.95560197226|0|0|3044.1023535416|0|0|0|0|869.395250191862|0|0|0|1166.92643233965|2089.19358021075|0|4902.43326814444|0|557.395304025264|0|0|0|0|11750.9967668002|0|0|0|0|1325.0559686556|0|458.071250762194|1466.64773946672|3459.89045673886" signaltonoises="182.207158948879|428.907450259016|1|1|321.728341475391|1|1|1|1|174.208335817578|1|1|1|129.666702458491|140.088573938005|1|226.20983609403|1|56.8355287385461|1|1|1|1|679.202296408218|1|1|1|1|38.510272022318|1|22.0680675476305|48.5597962567464|95.6829258982973" noises="0.103506121114301|0.109964345921345|0.130315382938075|0.0959968566894531|0.115077910829384|0.133687950585184|0.0959968566894531|0.100017697305968|0.101638044965764|0.100947525537024|0.160905663934406|0.114168736139651|0.102695582832062|0.188884749477406|0.211534113784451|0.113451020067653|0.26644180051273|0.202967273618216|0.258292721254444|0.218724178683191|0.348120112613731|0.439477270001878|0.72913996915508|0.389582073127247|0.695314213070102|1.10373410767872|0.848940746714193|0.578661181103148|0.792010091954331|0.939631345104602|0.608066504209904|0.70893767101881|0.470173988208687" />
            <fragment mz="730.366455078125" charge="1" ion="y7" responses="4133.15589396032|0|3167.39695125952|130.976100002113|0|9313.585875902|5140.69593735576|4180.74214589189|2938.95406046137|0|12979.9452330978|9051.48086202406|348.095003383781|0|0|9967.18807062487|0|0|0|0|0|0|0|0|0|49116.23162442|0|0|0|55078.0094684896|0|0|0" signaltonoises="206.374283406347|1|406.7363805238|31.4498846101506|1|485.584589252887|470.578988056707|486.751272924311|147.267740645887|1|596.372792408709|541.97874186869|63.9198506154498|1|1|466.840536054624|1|1|1|1|1|1|1|1|1|512.529302063659|1|1|1|622.30383219855|1|1|1" noises="0.174889415683501|0.179994822425755|0.143188940703418|0.124826437657451|0.243255161241078|0.304467716602387|0.177890431974252|0.172147944592082|0.26840174140096|0.114156881271879|0.397519698222046|0.269853307826471|0.144475308340838|0.339952785934378|0.319136853909203|0.379449219882425|0.572671589314658|0.524508753882601|0.678755678221421|0.478757658915801|0.697788616955727|1.01912359801715|1.44160126006126|0.841061638809952|1.46939716193348|1.73537399506913|1.8402887175754|0.933359548310178|1.29716157191039|1.62618561665828|1.07156045647762|1.24355459864187|0.993966687382637" />
            <fragment mz="499.2987060546875" charge="1" ion="y5" responses="0|1218.78159319483|0|870.16231528496|1122.86668899381|0|0|0|1649.07062298481|2119.51360191075|0|0|1786.38221158216|5315.8227122099|1226.10464408112|0|0|9285.26067064594|7355.41978176657|5962.53040286005|11232.5707860875|4003.56402782123|7263.60740097411|0|5383.61327586965|0|7731.66884542228|3460.16242081186|7187.53762072992|0|6565.95460335528|7542.79916518989|0" signaltonoises="1|224.637353940261|1|197.418649413169|146.176893370675|1|1|1|202.944350778795|364.859606011631|1|1|255.175963717263|326.277637571366|70.9951108799769|1|1|439.366788819955|432.589157735949|351.52781759147|565.478960712428|328.37243161147|437.272837636237|1|339.050963730804|1|408.780630091802|205.415674203333|442.297246392695|1|426.948069298567|475.517379540998|1" noises="0.107501415811675|0.121343195952608|0.12117896463536|0.107591766999025|0.20518685338184|0.177563006911112|0.143639678206088|0.146170573899266|0.165644892125363|0.116553807411973|0.278448006825224|0.259613833348996|0.120485547072088|0.310764552295385|0.320618441744979|0.356619249724322|0.419660977479448|0.372684822056235|0.342590443269657|0.320318204901726|0.345399133523546|0.291676362878055|0.388293632496738|0.232553260867229|0.349857901979542|0.405393385065046|0.423974101306081|0.238139548528844|0.366257861751583|0.428391266333135|0.343546230352219|0.376442880022508|0.279587293799728" />
            <fragment mz="690.3642578125" charge="2" ion="y13" responses="273.534144137569|0|0|1684.7704429196|2124.10850042358|1099.4791840327|339.38445764695|1304.16097230386|909.585241272191|998.568385338551|3326.18167036581|1920.51155311913|0|3802.25879676672|0|4220.91032472583|0|3034.64331742245|6993.43763728324|2542.73795908795|8417.59475304782|6247.41609508132|10938.3369796317|0|5297.04410544728|3672.99500339904|6980.68876710491|177.686297609662|4847.48072846272|2554.4336082124|581.372241215748|1277.4047959625|3990.87976017079" signaltonoises="65.2302103310352|1|1|267.488223963022|255.443856668682|146.004969946185|64.8462978989636|198.492083929645|159.983250880179|166.416218876725|249.035378474408|198.117675433619|1|309.233430749085|1|396.171004090396|1|382.843310797088|406.805732734459|318.771385136084|434.295979886812|360.231662133737|363.683583548428|1|172.962950723623|179.567414746336|221.026466815318|32.0950104761028|272.807994496576|146.829945575631|76.9401297070362|116.78512507523|148.613154207854" noises="0.0959968566894531|0.0959968566894531|0.0962714918626032|0.0959968566894531|0.124872801847471|0.11078560166439|0.0959968566894531|0.108409454227091|0.100629234518495|0.104315478949839|0.19858513752703|0.162403974497724|0.0959968566894531|0.206562277288168|0.17105013556674|0.150885442443791|0.165106021183649|0.163267094054363|0.16895231114918|0.150280793330946|0.201126288389239|0.21455217510364|0.330767054254602|0.181466722005469|0.368943594561568|0.400445527779094|0.447356051589789|0.213789378047085|0.306094068331858|0.400813684258261|0.237991130936979|0.328136015803562|0.244671634865785" />
            <fragment mz="621.83477783203125" charge="2" ion="y12" responses="560.137661256593|0|263.833448359251|0|0|0|0|0|200.752801553594|0|0|478.483100113146|130.731529197694|0|331.629790105374|0|385.929030966989|0|0|0|0|0|0|1029.38855970301|560.00151641707|0|0|0|0|0|0|0|0" signaltonoises="49.9901589128902|1|37.0899747016936|1|1|1|1|1|29.1965316510831|1|1|81.6232647357268|26.609805688629|1|60.2223378576172|1|89.4930054501914|1|1|1|1|1|1|172.312445794542|66.6447085806498|1|1|1|1|1|1|1|1" noises="0.0959968566894531|0.0959968566894531|0.0959968566894531|0.0959968566894531|0.0959968566894531|0.0959968566894531|0.0959968566894531|0.0959968566894531|0.0959968566894531|0.0959968566894531|0.0959968566894531|0.0959968566894531|0.0959968566894531|0.0959968566894531|0.0959968566894531|0.0959968566894531|0.0959968566894531|0.0959968566894531|0.0959968566894531|0.0959968566894531|0.0959968566894531|0.0959968566894531|0.0959968566894531|0.0959968566894531|0.0959968566894531|0.0959968566894531|0.0959968566894531|0.0959968566894531|0.0959968566894531|0.11758955246074|0.0959968566894531|0.0959968566894531|0.0959968566894531" />
            <fragment mz="1028.530517578125" charge="1" ion="y10" responses="187.755184410584|0|210.775457906237|187.451685438523|0|0|0|0|0|229.393476316319|0|0|0|0|102.179875373601|0|0|0|0|0|0|0|0|0|0|0|0|0|0|0|0|0|196.339296733852" signaltonoises="47.5068662270934|1|38.7215802508949|24.2934451307381|1|1|1|1|1|44.8095666212894|1|1|1|1|27.0440123947665|1|1|1|1|1|1|1|1|1|1|1|1|1|1|1|1|1|53.1988257294122" noises="0.0959968566894531|0.0959968566894531|0.0959968566894531|0.0959968566894531|0.0959968566894531|0.0959968566894531|0.0959968566894531|0.0959968566894531|0.0959968566894531|0.0959968566894531|0.0959968566894531|0.0959968566894531|0.0959968566894531|0.0959968566894531|0.0959968566894531|0.0959968566894531|0.0959968566894531|0.0959968566894531|0.0959968566894531|0.0959968566894531|0.0959968566894531|0.0959968566894531|0.0959968566894531|0.0959968566894531|0.0959968566894531|0.0959968566894531|0.0959968566894531|0.0959968566894531|0.0959968566894531|0.0959968566894531|0.0959968566894531|0.0959968566894531|0.0959968566894531" />
          </peptide>
        </decoy>
      </peptide>
      <peptide id="sp|P11643|IAAD_HORVU.DYVLQQTCAVFTPGS[Hex]KLPEWMTSAELNYPGQPYLAK.4.1.False" updatedrts="15.7828876494331|14.5951522881285|14.863878003485|17.4735224531048|17.9106152079265|15.768550405085|16.6015144319879|15.8523818312124|14.3473819217432|17.338989066368|14.1337496321775|18.2957666262508|18.5295684484064|15.7722255648115|17.1153132102962|18.7681305072641|0|14.9569069501987|16.0893243743146|0|0|14.7782418680672|14.7871808720606|14.8262618611051|14.7982029957498|14.8136367808676|13.7238105342542|15.8476841902282|0|0|15.8260166147661|18.625590161508|14.5371768008131" scores="1606781.90547853|35568211.6963052|6406737.82960431|1987367.29082805|389803.342145788|20185355.9095955|68946.0708151395|6085.92908964202|381085.404977039|9209309.4087213|2449.86187113095|80627.1060546097|10569883.371157|9168949.10138513|2136848.41911461|95.3587563010432|0|6170.41043245432|6012013401.99268|0|0|5449884.50765161|3521.74124238954|755750.523335939|10120935.314193|320014.859574732|1723.82735696081|6266232.29808959|0|0|388864.651147954|7045.08705227003|8750.16713453363" fdr="0.627539503386005|1|1|0.982608695652174|1|1|1|1|1|0.882758620689655|1|1|0.729970326409496|0.817351598173516|0.944812362030905|1|1|0.965367965367965|0.0615384615384615|1|1|0.561330561330561|0.987654320987654|0.631346578366446|0.94140625|1|1|0.534278959810875|1|1|1|1|1" recomputedscores="-1.083424217001|-1.9555135304624|-2.39500954407844|-1.44959823348258|-2.37357400838616|-1.79129417964056|-3.82207843571231|-4.97639790544935|-2.15315472298853|-1.21170401899711|-4.42743383759807|-4.15555778097069|-0.521123895174863|-1.44061346819546|-1.9378636205228|-6.10775927039179|NaN|-2.39227781269442|1.32557109340559|-Infinity|NaN|-1.46754372524115|-2.9478177165113|-1.50104311954108|-2.6144822535565|-3.07429447571472|-4.58792287992682|-0.590251022840636|NaN|NaN|-2.86046184448779|-3.51057148723162|-3.3947627728391" pwhh="23.396599891550526|14.267781688154013|15.808670941080088|24.377141409851234|13.878522622320437|17.315088850532288|11.157749365406719|14.999585586856977|18.763336249756602|14.324099973572947|13.54820158326303|17.048616022072324|14.638240587825953|20.996823011202164|12.617385786893268|10.385197699614931|0|19.01049191098544|18.08120006551216|0|0|12.275164367830182|12.431732384714406|16.520305513329067|12.699091838289741|29.620787860562285|15.069436765829922|22.035550211420041|0|0|24.127766927558053|13.565392916055508|14.899538019674443">
        <fragment mz="1150.58911132813" charge="1" ion="y10" responses="169.924617179101|0|422.103119330902|96.1809985751982|146.225141004963|0|66.1868839734805|0|248.964833043705|28.7948020071587|80.6788610959809|0|20.8534220366048|122.054119191245|126.866851954274|0|0|1988.78160121584|1890.64557951398|0|0|1580.12764976712|3439.31565613644|1152.11686802529|1151.95601687633|0|748.666976845059|0|0|0|211.19836247639|34.8502280903557|3559.91541442656" signaltonoises="40.520047543207|1|61.3955826869371|14.0942969803127|29.1993614932225|1|19.275907405874|1|35.8144579985175|9.17697798901943|22.159801237597|1|7.26105544844634|27.6993008095479|22.6903331387113|1|0|247.555964357484|379.85762952263|0|0|307.152569007986|360.087221238465|197.854698298139|249.225866254045|1|181.085651857224|1|0|0|38.2517091315337|13.5966681500329|284.669297558203" noises="0.0959968566894531|0.0959968566894531|0.0959968566894531|0.0959968566894531|0.0959968566894531|0.0959968566894531|0.0959968566894531|0.0959968566894531|0.0959968566894531|0.0959968566894531|0.0959968566894531|0.0959968566894531|0.0959968566894531|0.0959968566894531|0.0959968566894531|0.0959968566894531|0|0.0959968566894531|0.0959968566894531|0|0|0.0959968566894531|0.0959968566894531|0.0959968566894531|0.0959968566894531|0.0959968566894531|0.0959968566894531|0.0959968566894531|0|0|0.0959968566894531|0.0959968566894531|0.0959968566894531" />
        <fragment mz="1268.59802246094" charge="1" ion="b11" responses="550.666006276079|230.536093434127|0|58.8411780665811|0|0|95.340531262892|23.3362751297593|159.613847736272|38.2587729080459|0|32.4068578777906|31.9793915143087|1213.44533993359|296.548405150404|0|0|212.33897363378|189.071877133319|0|0|379.008530060942|461.466212348451|0|251.486561269342|515.432799115311|1485.40196069977|464.928010701364|0|0|0|7.32882236136555|153.640909996462" signaltonoises="75.7640216590754|45.3580472004556|1|10.5947191352912|1|1|25.9343405872274|7.79827493739705|37.3117789139308|11.614270206745|1|10.522995273557|6.92658051415083|190.146268714875|70.1552684256578|1|0|56.9196357765944|46.7512701955167|0|0|82.6306670495943|96.3320038811782|1|62.1962054691218|94.8394821321763|202.876021328466|65.3784641536668|0|0|1|3.45752489866124|50.646121105595" noises="0.0959968566894531|0.0959968566894531|0.0959968566894531|0.0959968566894531|0.0959968566894531|0.0959968566894531|0.0959968566894531|0.0959968566894531|0.0959968566894531|0.0959968566894531|0.0959968566894531|0.0959968566894531|0.0959968566894531|0.0959968566894531|0.0959968566894531|0.0959968566894531|0|0.0959968566894531|0.0959968566894531|0|0|0.0959968566894531|0.0959968566894531|0.0959968566894531|0.0959968566894531|0.128425295899019|0.14224927987804|0.0959968566894531|0|0|0.0959968566894531|0.0959968566894531|0.0959968566894531" />
        <fragment mz="1121.52954101563" charge="1" ion="b10" responses="133.006948720609|184.10218613913|112.856801704231|0|0|278.995173557465|159.476397405383|0|0|45.7989772803055|0|21.2104071604404|23.8764424324211|436.371948670081|174.297836007426|0|0|698.668554349599|635.822020691785|0|0|549.519671201065|1221.74107792401|80.3707993452966|397.901535959129|238.264737952534|454.774635532942|0|0|0|0|0|779.663563734431" signaltonoises="30.693401274578|41.5860582058148|26.905377354925|1|1|58.5326534044248|21.6463471133909|1|1|12.4939973571338|1|7.03390465518426|4.79110175286675|83.8717093632329|28.7677838499537|1|0|92.4611658479627|134.819704108357|0|0|140.466108055759|225.274210347103|30.9368283706515|93.7865215199308|60.6776719464917|135.680874891609|1|0|0|1|1|100.17923834394" noises="0.0959968566894531|0.0959968566894531|0.0959968566894531|0.0959968566894531|0.0959968566894531|0.0959968566894531|0.0959968566894531|0.0959968566894531|0.0959968566894531|0.0959968566894531|0.0959968566894531|0.0959968566894531|0.0959968566894531|0.0959968566894531|0.0959968566894531|0.0959968566894531|0|0.0959968566894531|0.0959968566894531|0|0|0.0959968566894531|0.0959968566894531|0.0959968566894531|0.0959968566894531|0.0963492737879462|0.0959968566894531|0.0959968566894531|0|0|0.0959968566894531|0.0959968566894531|0.0959968566894531" />
        <fragment mz="1392.7158203125" charge="1" ion="y12" responses="0|86.2141583258|0|35.5350640377649|15.8597712356304|281.390971684555|13.665237886608|0|42.7869140385189|0|0|234.269614424234|64.0095962925944|0|0|52.46189825757|0|0|1342.08618438127|0|0|1135.62393131128|0|253.705222516378|291.021089779844|1028.49719568918|0|313.41830392665|0|0|0|77.2363423028784|43.4446099690676" signaltonoises="1|21.6500479656366|1|10.2454839669749|7.28589898650003|50.5392739845073|4.76904412275089|1|13.872850436519|1|1|42.7484432987356|13.1330720611924|1|1|15.2109084192643|0|1|141.417401415684|0|0|130.083528587846|1|49.762938897207|65.5388186923487|123.134140378619|1|45.7389247449758|0|0|1|18.30745905754|15.6941718237052" noises="0.0959968566894531|0.0959968566894531|0.0959968566894531|0.0959968566894531|0.0959968566894531|0.0959968566894531|0.0959968566894531|0.0959968566894531|0.0959968566894531|0.0959968566894531|0.0959968566894531|0.0959968566894531|0.0959968566894531|0.0959968566894531|0.0959968566894531|0.0959968566894531|0|0.0959968566894531|0.0959968566894531|0|0|0.0959968566894531|0.0959968566894531|0.0959968566894531|0.0959968566894531|0.0959968566894531|0.0959968566894531|0.0959968566894531|0|0|0.0959968566894531|0.0959968566894531|0.0959968566894531" />
        <fragment mz="1263.67321777344" charge="1" ion="y11" responses="0|132.158958051536|363.453244762955|0|87.0641861994057|0|0|142.257305201352|294.528673196866|194.371785031971|0|24.8898074070133|18.0677986253822|194.515334160441|158.221398906676|9.85879683809938|0|503.193738892007|342.421188023083|0|0|363.35378272071|703.57236780802|0|380.356645574733|866.530291062548|131.554583778873|248.82542844378|0|0|959.100955689206|0|311.168766345799" signaltonoises="1|32.6998475845329|63.2966921001666|1|20.6388915200562|1|1|27.0270800125879|45.2304605280931|34.82574018768|1|7.22615671361892|5.9888656307046|38.1945381229701|41.4317545276027|4.83376280000886|0|94.8947743655262|72.7917526692466|0|0|65.9236528686838|143.710048136516|1|75.0287632937174|169.647859722938|45.629801614452|41.6065153998847|0|0|109.847131799338|1|63.0278152901278" noises="0.0959968566894531|0.0959968566894531|0.0959968566894531|0.0959968566894531|0.0959968566894531|0.0959968566894531|0.0959968566894531|0.0959968566894531|0.0959968566894531|0.0959968566894531|0.0959968566894531|0.0959968566894531|0.0959968566894531|0.0959968566894531|0.0959968566894531|0.0959968566894531|0|0.0959968566894531|0.0959968566894531|0|0|0.0959968566894531|0.0959968566894531|0.0959968566894531|0.0959968566894531|0.0959968566894531|0.0959968566894531|0.0959968566894531|0|0|0.0959968566894531|0.0959968566894531|0.0959968566894531" />
        <fragment mz="1112.52111816406" charge="3" ion="b28" responses="242.503258273952|0|85.3706327164355|48.7822946684418|0|436.742955143079|16.1221875788728|0|155.109848658288|59.5073081704772|672.182191091469|0|0|453.745589671799|105.719600460845|0|0|0|122.651854708125|0|0|0|808.333358029424|769.125108554997|0|0|0|0|0|0|0|178.791398206158|640.981591217365" signaltonoises="41.3260309948843|1|27.3643151995052|12.5364027061581|1|81.9281023912315|6.49539539101723|1|44.1700218759788|15.3883997308142|146.020915120629|1|1|79.466514649905|29.1256634837874|1|0|1|35.3675798142715|0|0|1|155.934112243586|121.79461985601|1|1|1|1|0|0|1|51.553383132409|109.879307546304" noises="0.0959968566894531|0.0959968566894531|0.0959968566894531|0.0959968566894531|0.0959968566894531|0.0959968566894531|0.0959968566894531|0.0959968566894531|0.0959968566894531|0.0959968566894531|0.0959968566894531|0.0959968566894531|0.0959968566894531|0.0959968566894531|0.0959968566894531|0.0959968566894531|0|0.0959968566894531|0.0959968566894531|0|0|0.0959968566894531|0.0959968566894531|0.0959968566894531|0.0959968566894531|0.0959968566894531|0.0959968566894531|0.0959968566894531|0|0|0.0959968566894531|0.0959968566894531|0.0959968566894531" />
        <decoy>
          <peptide id="sp|P11643|IAAD_HORVU.ALYPQGPYNLEASTMWEPLKS[Hex]GPTFVACTQQLVYDK.4.1.True" updatedrts="13.6818447593465|14.8202343037409|15.7423563193601|15.677816416383|15.2752940486985|15.1276693246452|14.1260683207645|13.9319599194065|14.1838217511126|15.8207629870415|15.7118434675919|17.6239088227568|15.3122773945816|15.4352498920958|15.449650220211|18.3162456269363|15.9055158703834|15.3228774694967|14.0592884497628|14.3116762075179|15.8225169481263|14.0005507468527|0|13.7828255905601|0|0|16.9030729914523|13.9987972417188|0|15.7083823455408|13.7556497398641|15.5600085289921|14.8291328478794" scores="141577.511427586|4333232.5491161|4251764.78208946|1058332.9462914|4712873.9829726|187994.149623115|655704.744770177|142479.43317811|476157.606587698|706265.696834009|63167.287539112|87159.1136208619|530472.378963487|5970688.40561042|14998474.7593796|45.4534007394167|90646.6902529468|612.881234339213|119924730.371665|5145.94457820543|2809.77081479475|39851.8894794375|0|18968.8491203225|0|0|8048.77953033392|22176448.424809|0|46300.5559984776|32692.8144866051|5365.85302022261|256279.308746291" fdr="0.945098039215686|1|1|1|0.902061855670103|1|1|1|1|1|1|1|1|0.884875846501129|0.723618090452261|1|0.604651162790698|1|0.456140350877193|1|1|1|1|1|1|1|1|0.411458333333333|1|0.92925430210325|1|1|0.73202614379085" recomputedscores="-2.21720895004629|-2.86976356398259|-2.57307726635589|-1.72325405508772|-1.29113373943161|-3.89649482071723|-2.92305215342402|-3.68613051581043|-2.05642631267663|-2.40458079910251|-2.93855704564474|-4.12172604796934|-1.89779852660498|-1.62690862298263|-1.09159023980903|-6.35039806356376|-0.943966755670178|-3.3952155413221|-0.374540095931427|-4.59213533235237|-2.96733052418624|-3.65049285844995|NaN|-3.18045954341203|NaN|NaN|-3.84137965513563|-0.120541151536612|NaN|-2.69855415118876|-4.01496612846541|-3.62881907860902|-1.92806557736673" pwhh="14.431977527953913|14.154770365128808|28.484478539938213|14.721631199263857|37.5223713420726|19.505898536268088|24.761603539073807|25.245600590290053|22.328416329808771|15.377552836045243|18.95784969150133|11.795403359245142|10.361319580994293|20.767557596962387|18.167237106189944|17.327255767960018|16.822613320348779|17.022517828914438|12.318520301181449|24.529055977496014|22.075775133109165|14.35511002612985|0|15.031961355550493|0|0|13.9093710358186|13.555154806419084|0|16.555982854471257|17.801704760161439|16.109119552475608|21.641570317530675">
            <fragment mz="1168.566650390625" charge="1" ion="y10" responses="174.691201446951|14.013547936501|0|0|148.420600534538|0|438.929913673048|201.520137111418|64.119076958982|0|54.460410935271|0|0|101.673171386684|470.243314651037|173.439215514021|0|0|842.540633510623|0|205.263106142561|500.774004309112|0|1779.05550123678|0|0|424.655577947592|1933.83245090815|0|0|2314.45977742694|398.537188903499|0" signaltonoises="39.5980246045287|5.68149820689705|1|1|41.5871527257066|1|59.9076983505758|32.8122762554147|17.5872522171041|1|17.9647444224304|1|1|33.6218744217904|85.1325653219457|28.9706180689575|1|1|221.892357357238|1|43.7318728947545|143.662235680017|0|335.389760541156|0|0|117.836760881352|324.735392486684|0|1|329.235328822143|55.2745547553969|1" noises="0.0959968566894531|0.0959968566894531|0.0959968566894531|0.0959968566894531|0.0959968566894531|0.0959968566894531|0.0959968566894531|0.0959968566894531|0.0959968566894531|0.0959968566894531|0.0959968566894531|0.0959968566894531|0.0959968566894531|0.0959968566894531|0.0959968566894531|0.0959968566894531|0.0959968566894531|0.0959968566894531|0.0959968566894531|0.0959968566894531|0.0959968566894531|0.0959968566894531|0|0.0959968566894531|0|0|0.0959968566894531|0.0959968566894531|0|0.0959968566894531|0.0959968566894531|0.0959968566894531|0.0959968566894531" />
            <fragment mz="1246.6102294921875" charge="1" ion="b11" responses="0|0|392.790761096875|0|1184.4895298518|0|27.9898194664876|391.044995153749|121.919070935331|40.8389627850166|90.8797466249486|20.6187132696576|7.79264034465409|414.22716241005|219.791424927724|0|0|0|527.887761331353|762.984565161476|0|0|0|0|0|0|629.353618607084|0|0|122.771917096547|0|1201.77517119269|645.292338812845" signaltonoises="1|1|49.3691899821669|1|108.638215880905|1|9.43410640368682|52.9651091889245|25.315025925048|10.3226517180622|27.379817232427|5.50206043399333|3.25520246472555|72.8301415872648|44.5696146434846|1|1|1|106.644963483376|111.054091871886|1|1|0|1|0|0|141.973924715347|1|0|51.9072749276187|1|198.712181735336|90.7789195709076" noises="0.0959968566894531|0.0959968566894531|0.0959968566894531|0.0959968566894531|0.0959968566894531|0.0959968566894531|0.0959968566894531|0.0959968566894531|0.0959968566894531|0.0959968566894531|0.0959968566894531|0.0959968566894531|0.0959968566894531|0.0959968566894531|0.0959968566894531|0.0959968566894531|0.0959968566894531|0.0959968566894531|0.0959968566894531|0.0959968566894531|0.0959968566894531|0.0959968566894531|0|0.0959968566894531|0|0|0.10283448908231|0.0959968566894531|0|0.0959968566894531|0.0959968566894531|0.0959968566894531|0.0959968566894531" />
            <fragment mz="1117.567626953125" charge="1" ion="b10" responses="0|43.9443745189756|281.117284320179|507.27253189244|618.890508218891|0|41.7691882526309|164.95279958001|368.52902401953|560.288631631169|412.939665020407|47.8904528883966|0|541.008484108719|0|0|2421.24977552242|138.243946105152|112.067671791487|162.544460942738|1239.26967852015|1740.6051761693|0|0|0|0|0|331.137706087757|0|3231.29220252854|1386.42136186375|597.456697847098|0" signaltonoises="1|13.4218776047408|58.0709333910795|98.2635778779857|94.7988585579529|1|14.3831826277991|38.6145545747369|57.7763694708517|100.487205704521|65.0105673512195|9.23458605534437|1|92.2143321056271|1|1|422.902829867306|29.8545747870203|29.4087846410401|49.4057793696197|192.508000072176|196.300158374147|0|1|0|0|1|64.2208392047353|0|513.2054190922|191.972794336554|120.759772660958|1" noises="0.0959968566894531|0.0959968566894531|0.0959968566894531|0.0959968566894531|0.0959968566894531|0.0959968566894531|0.0959968566894531|0.0959968566894531|0.0959968566894531|0.0959968566894531|0.0959968566894531|0.0959968566894531|0.0959968566894531|0.0959968566894531|0.0959968566894531|0.0959968566894531|0.0959968566894531|0.0959968566894531|0.0959968566894531|0.0959968566894531|0.0959968566894531|0.0959968566894531|0|0.0959968566894531|0|0|0.0959968566894531|0.0959968566894531|0|0.0959968566894531|0.0959968566894531|0.0959968566894531|0.0959968566894531" />
            <fragment mz="1414.7034912109375" charge="1" ion="y12" responses="55.8769011135828|0|0|102.155254474154|761.441774064454|230.209651979326|65.9318121999419|148.313171894827|139.800411973795|0|330.102797321905|54.0715236811179|34.4100886790386|445.83720348037|237.428318855152|0|159.019859706889|325.552116668251|443.901076331664|1301.16685898328|0|0|0|0|0|0|248.155619351245|125.745666733871|0|306.758715427342|177.76007286694|72.3551044960904|0" signaltonoises="16.3507525894156|1|1|23.2705279017932|88.2745445016535|34.6561097792618|16.8173254349147|26.2270187347146|19.4035854863754|1|49.5779056505695|13.2305206282758|8.75268175411734|83.9848807225751|58.1823224018918|1|39.7136437741697|61.4716189919107|98.3114379913852|150.488332571272|1|1|0|1|0|0|76.4824164886676|34.3876802098031|0|77.2353416602425|44.470917459939|26.6621375726895|1" noises="0.0959968566894531|0.0959968566894531|0.0959968566894531|0.0959968566894531|0.0959968566894531|0.0959968566894531|0.0959968566894531|0.0959968566894531|0.0959968566894531|0.0959968566894531|0.0959968566894531|0.0959968566894531|0.0959968566894531|0.0959968566894531|0.0959968566894531|0.0959968566894531|0.0959968566894531|0.0959968566894531|0.0959968566894531|0.0959968566894531|0.0959968566894531|0.0959968566894531|0|0.0959968566894531|0|0|0.0959968566894531|0.0959968566894531|0|0.0959968566894531|0.0959968566894531|0.0959968566894531|0.0959968566894531" />
            <fragment mz="1267.6351318359375" charge="1" ion="y11" responses="11.0579894803201|178.344448274113|224.826726081988|246.539270704053|658.518274545401|17.9404932372489|78.3748171927008|0|174.111568090925|83.3915612317675|0|0|40.7850355825855|450.528759468443|0|47.1064116338865|363.953848049929|36.6091506693207|1704.9254357544|0|0|1082.56271594335|0|1256.54031121109|0|0|1265.88491776524|604.116600143646|0|0|249.630631782979|0|963.609770788359" signaltonoises="6.66918105048854|31.3118369308372|43.8444028842375|36.5082344196713|81.265254202974|7.71665829388727|18.9393411098215|1|23.935752007879|17.4548952676997|1|1|8.78311179866792|92.5441461902119|1|8.28776516507124|62.1752587066382|13.1915860860635|244.332602294878|1|1|225.457438409687|0|293.231830335043|0|0|240.309310190078|129.394366364042|0|1|76.3124567424832|1|197.296038238789" noises="0.0959968566894531|0.0959968566894531|0.0959968566894531|0.0959968566894531|0.0959968566894531|0.0959968566894531|0.0959968566894531|0.0959968566894531|0.0959968566894531|0.0959968566894531|0.0959968566894531|0.0959968566894531|0.0959968566894531|0.0959968566894531|0.0959968566894531|0.0959968566894531|0.0959968566894531|0.0959968566894531|0.0959968566894531|0.0959968566894531|0.0959968566894531|0.0959968566894531|0|0.0959968566894531|0|0|0.0959968566894531|0.0959968566894531|0|0.107724492035443|0.0959968566894531|0.0959968566894531|0.0959968566894531" />
            <fragment mz="1072.17529296875" charge="3" ion="b28" responses="18.6307755326453|19.8852897011405|102.672150420501|0|61.4794735150244|60.8870712247637|0|39.633158191854|98.9707706835669|0|0|0|35.2008053377956|52.5776334702012|48.2065311013077|0|0|74.709414482816|0|358.734099536162|159.229899245211|0|0|71.4071443265066|0|0|0|0|0|0|0|243.544054044281|0" signaltonoises="5.1684364738718|6.1773861034055|15.353710678173|1|13.8442990055331|13.7003911970387|1|10.7726129155769|17.2042807058394|1|1|1|10.1079339761845|15.1058851126039|9.16836205065324|1|1|14.9263992559964|1|53.9965935103378|22.6902391295811|1|0|16.9314645913797|0|0|1|1|0|1|1|34.8180498867911|1" noises="0.0959968566894531|0.0959968566894531|0.0959968566894531|0.0959968566894531|0.0959968566894531|0.0959968566894531|0.0959968566894531|0.0959968566894531|0.0959968566894531|0.0959968566894531|0.0959968566894531|0.0959968566894531|0.0959968566894531|0.0959968566894531|0.0959968566894531|0.0959968566894531|0.0959968566894531|0.0959968566894531|0.0959968566894531|0.0959968566894531|0.0959968566894531|0.0959968566894531|0|0.0959968566894531|0|0|0.0959968566894531|0.0959968566894531|0|0.0959968566894531|0.0959968566894531|0.0959968566894531|0.0959968566894531" />
          </peptide>
        </decoy>
      </peptide>
      <peptide id="sp|P11643|IAAD_HORVU.ALPVPSQPVDPSTGNVGQ.2.1.False" updatedrts="11.8724787797413|11.8444384548307|11.8700672993365|11.8256870766114|11.874987406501|11.8629932346191|11.8518831556748|11.8443271157771|11.8562101646993|11.8707664719043|11.8446937094812|11.8764391588669|11.8881344113398|11.8921079427916|11.8718879532733|0|11.7842000544177|11.9530481915536|13.7102240826225|13.272694303024|13.5654250845686|13.5407936846655|13.4991180740703|11.81807884536|13.7103993651573|13.6768317233018|13.5011191430932|13.6618998226271|13.5058139062457|11.7147329936947|11.8926403815897|13.6867423087009|11.799150966133" scores="2029693621328.58|1440536293832.66|1218968329775.66|7637368276897.18|9068522612334.11|114040916792653|130668128885724|49009350298795|31643785920844.2|2.17163610414889E+15|328941096893159|7085162373420.12|20651639890786.1|311205882624.86|2036941048497.22|0|141739.513741729|179686.115906819|203984.14807253|11458794.4334273|96194939.6984918|5237076151.536|174699131.709462|561335657.446822|1491645417.91001|3542753.0779957|931990060.586657|2598534.01601044|426035138.404845|4279238.13342635|719488129.117383|184521.440366527|904981301.411914" fdr="0|0|0|0|0|0|0|0|0|0|0|0|0|0|0|1|1|1|1|1|0.889380530973451|0.400977995110024|0.483069977426637|0.694915254237288|0.367245657568238|0.94188376753507|0.426065162907268|1|0.347578347578348|0.731808731808732|0.325966850828729|1|0.390243902439024" recomputedscores="2.28349079423667|2.48218914452166|2.16093184708445|4.3972052857938|3.56352811687768|5.38217906678394|5.00859894015252|5.14020891267843|4.25635531093997|5.39574938033827|5.5348323352947|3.82690211116849|3.47924185588292|2.19852644585717|2.96581634147339|NaN|-3.79345371162507|-3.96472917270141|-5.13574399674464|-3.75424074686062|-2.15109405395713|-0.423527938225809|-0.789057613339986|-1.89147168414562|-0.280789679415352|-2.75796489618536|-0.235299260057185|-2.75367028580363|0.148237098839932|-2.01784142749849|0.243576772316062|-3.76442391129956|-0.19004474668529" pwhh="12.828992129494919|15.002335299423279|13.975862930020016|11.837150469741388|12.240393979472474|12.673036858635852|12.617672583965364|12.820041490399888|12.678918332023921|13.193566159231372|12.658189584923818|13.275880725802061|16.65643765487718|20.438404547880779|13.943092230524645|0|21.214981258283089|18.608790754806698|22.401510048882542|11.005982708460424|20.228694498561314|13.143458990779147|20.047522774095324|22.29456372526413|19.461155056028748|19.663218179686922|20.323616789421536|20.22988763585575|19.253090035489247|15.801709193578262|14.325899511352119|20.760062088622934|20.825201463274407">
        <fragment mz="1382.65466308594" charge="1" ion="y14" responses="1301.08517412863|426.096323104748|1205.23511230011|989.621780838235|3323.7792457345|3330.79348606476|3004.13528714936|3191.05516938198|3269.87357868483|2145.18178914731|6260.3985795237|3243.00805415042|1346.72363911979|2405.92153345861|2965.16026296584|0|3326.0198046438|3046.54827883049|1760.5821185675|0|2561.69643148946|3622.89331273059|5102.0444169801|2583.71884593539|5559.77224579437|4353.87928978858|5638.51472314314|3136.66642082686|3149.39893270859|3645.91206877248|2302.04569989969|3060.37521004465|3194.40108510698" signaltonoises="305.571436027817|99.1156553250269|261.268702546485|223.424127335353|725.123301407753|710.795389145848|705.44643159709|682.780302291683|684.346776062412|453.766595788338|1061.54841975892|577.363709790855|250.310618717632|348.593680091492|425.020641264085|0|317.290567932964|451.426603450071|392.772752675034|1|438.26842576645|663.143349632416|646.575369367953|354.839621821466|975.81995590921|483.912426309235|622.894614197467|532.663351794221|444.181966673123|402.348325428545|330.331154598405|538.188715717095|434.899793371789" noises="0.0959968566894531|0.0959968566894531|0.0959968566894531|0.0959968566894531|0.0959968566894531|0.0959968566894531|0.0959968566894531|0.0959968566894531|0.0959968566894531|0.0959968566894531|0.0959968566894531|0.0959968566894531|0.0959968566894531|0.0959968566894531|0.0959968566894531|0|0.146925001259707|0.0992995186549918|0.103146379029291|0.0959968566894531|0.12716341427476|0.113672929796972|0.147558056213456|0.0959968566894531|0.0959968566894531|0.201607823545767|0.190892633195783|0.0959968566894531|0.157971375368646|0.160752155516937|0.127162621482589|0.115066788518174|0.0993642592666624" />
        <fragment mz="1070.51123046875" charge="1" ion="y11" responses="2293.82800265364|571.39692092623|2082.14531294419|2007.20168695815|4080.33017524018|4022.84308246252|3414.05514339182|4635.30860417643|3724.61784272168|3672.76152105265|6679.89201862983|3001.81191019905|2905.03796189794|2307.98353052062|3094.05149027999|0|0|722.784522498209|1860.24016724839|2958.58677482827|0|318.175504784726|0|406.144268038698|0|0|531.322537730587|0|1685.81064488987|0|779.912365113415|1363.26482970021|824.185152404883" signaltonoises="494.486991851653|109.472899823666|416.861472859491|263.122744529989|530.871381314571|632.393548173685|723.355597215054|971.706602021444|768.442884472652|692.960662868937|756.625175338822|620.476043554582|362.252310566606|414.38654876708|487.229690130223|0|1|151.98517191102|249.156608284939|238.674192958385|1|83.4776343874174|1|92.6747974505809|1|1|105.459881033799|1|225.596230646303|1|118.297347238759|191.326219218048|158.05924823205" noises="0.0959968566894531|0.0959968566894531|0.0959968566894531|0.0959968566894531|0.173947061869714|0.134493417389468|0.0959968566894531|0.0959968566894531|0.102152820108722|0.0959968566894531|0.167767555342506|0.0959968566894531|0.0959968566894531|0.0959968566894531|0.0959968566894531|0|0.0959968566894531|0.0959968566894531|0.0959968566894531|0.0959968566894531|0.0959968566894531|0.0959968566894531|0.0959968566894531|0.0959968566894531|0.104075451665861|0.130577924100538|0.129039255216836|0.0971725548305335|0.0959968566894531|0.107903896716665|0.113473663687285|0.0959968566894531|0.0959968566894531" />
        <fragment mz="1004.54113769531" charge="1" ion="b10" responses="543.85688738897|873.693979966076|767.961729523841|1115.30313043359|4102.7323164341|2460.37997539141|1710.85822143501|1924.45533545945|3200.05919285564|2081.33841521813|2970.25326977402|3487.68736318768|1026.25102831828|995.317611201176|1360.81862635831|0|0|232.917805343319|4534.95778786537|3122.04772833177|5062.05350315537|6327.93275721092|13605.6631808742|0|7963.88461028618|13425.8176808331|11506.8731810752|5574.04878438557|11176.4489013051|0|0|6852.91980564207|0" signaltonoises="145.2154499982|106.357446409752|152.792813251615|217.730247454295|622.175317921586|535.577473319495|398.083450225703|426.425507717432|501.85427592714|473.515612166123|589.611594142076|541.153176393759|184.755242363382|213.030974081343|249.183478842432|0|1|76.3710754108524|579.279053333058|550.916981001115|595.548062173343|780.732779374311|1448.65156118472|1|1159.87566263598|1092.66003830428|1095.48584081157|806.535233968801|929.905804963616|1|1|636.044050870553|1" noises="0.0959968566894531|0.0959968566894531|0.0959968566894531|0.0959968566894531|0.0959968566894531|0.0959968566894531|0.0959968566894531|0.0959968566894531|0.0959968566894531|0.0959968566894531|0.108606048182424|0.0959968566894531|0.0959968566894531|0.0959968566894531|0.0959968566894531|0|0.0959968566894531|0.0959968566894531|0.0959968566894531|0.0959968566894531|0.0959968566894531|0.10097413534421|0.128305739638672|0.0959968566894531|0.0959968566894531|0.173152239735168|0.138575430326525|0.0959968566894531|0.169378876733878|0.116485161646029|0.0959968566894531|0.1420561597211|0.117297907563927" />
        <fragment mz="1559.80639648438" charge="1" ion="b16" responses="583.922125477412|26.710685132923|557.472270303317|462.595454795634|1150.81965381743|990.516599327943|1612.02389393573|1464.15617216615|741.699169656253|747.635524437002|1196.1034777911|631.988337587517|514.017011728285|445.152330548131|675.100774491659|0|0|0|491.89915623298|339.651390674691|457.422786387673|0|0|0|0|0|0|0|0|0|132.505845302619|0|130.358749073872" signaltonoises="97.3900646927532|8.07911644209016|105.459396335578|105.501032036482|178.467467643737|220.336930906179|343.807036228617|306.00937826268|169.097592969855|151.158469717684|269.008699094892|116.108951571506|101.956460570152|77.4364021411142|141.229457403049|0|1|1|66.2286600434768|56.9911570083145|93.2251384628017|1|1|1|1|1|1|1|1|1|28.0792941360404|1|33.3301580980844" noises="0.0959968566894531|0.0959968566894531|0.0959968566894531|0.0959968566894531|0.0959968566894531|0.0959968566894531|0.0959968566894531|0.0959968566894531|0.0959968566894531|0.0959968566894531|0.0959968566894531|0.0959968566894531|0.0959968566894531|0.0959968566894531|0.0959968566894531|0|0.0959968566894531|0.0959968566894531|0.0959968566894531|0.0959968566894531|0.0959968566894531|0.0959968566894531|0.0959968566894531|0.0959968566894531|0.0959968566894531|0.0959968566894531|0.0959968566894531|0.0959968566894531|0.0959968566894531|0.0959968566894531|0.0959968566894531|0.0959968566894531|0.0959968566894531" />
        <fragment mz="1460.73803710938" charge="1" ion="b15" responses="769.482920427769|218.446288700527|727.373854062163|480.52457646559|790.530780676083|1328.30697101748|878.839876113141|637.389808401524|983.392058344415|457.406790341957|1796.34475997008|726.61132999476|270.688291068544|152.176146678735|523.724729026299|0|0|85.803705445319|781.271911255483|306.262585805589|1131.41043124941|874.753903850666|0|0|663.610476287591|0|1135.38705391687|191.77298518285|0|0|0|642.049577873421|235.57082801322" signaltonoises="122.484025182046|44.1571336974492|106.964370013922|87.8928250802679|176.996872919336|249.957230988124|199.453840557445|148.423098027419|189.554086333768|110.338994461147|300.922315898532|144.604682924753|54.3639115956241|33.5928949017108|96.7165669335958|0|1|36.3810068011581|126.982293183845|81.9709022668933|161.888667434214|148.752998305918|1|1|101.959761249833|1|112.013823531707|47.7110564026067|1|1|1|144.42626317532|46.0940690142492" noises="0.0959968566894531|0.0959968566894531|0.0959968566894531|0.0959968566894531|0.0959968566894531|0.0959968566894531|0.0959968566894531|0.0959968566894531|0.0959968566894531|0.0959968566894531|0.0959968566894531|0.0959968566894531|0.0959968566894531|0.0959968566894531|0.0959968566894531|0|0.0959968566894531|0.0959968566894531|0.0959968566894531|0.0959968566894531|0.0959968566894531|0.0959968566894531|0.0959968566894531|0.0959968566894531|0.0959968566894531|0.0959968566894531|0.0959968566894531|0.0959968566894531|0.0959968566894531|0.0959968566894531|0.0959968566894531|0.0959968566894531|0.0959968566894531" />
        <fragment mz="1346.69506835938" charge="1" ion="b14" responses="1155.78512321835|0|0|0|668.365434381997|0|0|565.231601461216|668.002941765316|363.488398298364|0|522.175549952376|131.507300912621|803.826747328193|944.077260143542|0|328.94712728077|1374.41466483329|97.5786352791884|0|1832.09609956163|880.833979142377|2893.38038405337|550.779436944077|1446.20021284284|1695.11072475259|2801.9941853714|926.320031929391|1006.62718381425|915.970854214937|185.908906026111|1260.62075605135|259.610077980591" signaltonoises="143.547027057504|1|1|1|74.355563108526|1|1|87.3883910018952|109.132472894964|62.9869314566016|1|120.553951368397|24.637479249609|136.36286672017|141.117902654549|0|80.8830719923376|222.835638995319|31.8037652179032|1|197.467037908645|167.392107376678|456.367075899293|95.9354824927057|265.577534117329|367.820366012508|504.598724337628|211.477121086288|260.592096043811|66.489524902052|56.3696130194369|275.569291213615|65.6164243561174" noises="0.0959968566894531|0.0959968566894531|0.0959968566894531|0.0959968566894531|0.0959968566894531|0.0959968566894531|0.0959968566894531|0.0959968566894531|0.0959968566894531|0.0959968566894531|0.0959968566894531|0.0959968566894531|0.0959968566894531|0.0959968566894531|0.0959968566894531|0|0.0959968566894531|0.0959968566894531|0.0959968566894531|0.0959968566894531|0.0959968566894531|0.0959968566894531|0.0959968566894531|0.0959968566894531|0.0959968566894531|0.0959968566894531|0.0959968566894531|0.0959968566894531|0.0959968566894531|0.0959968566894531|0.0959968566894531|0.0959968566894531|0.0959968566894531" />
        <decoy>
          <peptide id="sp|P11643|IAAD_HORVU.GVNGTSPDVPQSPVPLAQ.2.1.True" updatedrts="12.0800136985941|12.6595832566895|14.1536698269283|12.1831039181942|13.4176493337395|12.2444984784283|12.2032423555399|12.0640449707476|11.9271578081292|12.017337281825|12.0185539384893|12.0281652289308|13.6529661539371|12.0018006989111|11.9512190664973|13.6653923840382|12.4293963294913|0|11.9782671006007|13.8757049098371|13.4334379021001|11.0332816917588|12.6529701568408|13.4504280363864|12.6135243790013|0|13.4136906219638|13.6665398008669|11.6584934099326|11.7305319035685|13.5406809183391|11.0130597374743|13.570443233522" scores="628346418.061739|7305.91944828175|1481495.1678419|1135882469.10854|142059.270989159|299661638.726506|182537794.962833|42727645.282813|36382566272.1216|427932.702126626|147777266.907004|4587447694.78872|40508522.0434724|9793011186.48065|52797545.2355398|23991168.2132149|677535.215350572|0|96621724.0600418|780433066.187419|101199073.180638|472387755.820986|18517.7913217955|879887.691401484|639102.255850414|0|1086123.89147027|2417296.41814283|9040064.35374203|4980335.00030005|2888565055.63788|827947.844002783|906361.125437045" fdr="0.70509977827051|1|1|0.258278145695364|1|0.56980056980057|0.754430379746835|0.791154791154791|0.0708661417322835|1|0.616187989556136|0.264150943396226|1|0.243589743589744|0.892523364485981|1|1|1|1|0.839002267573696|0.878048780487805|0.565488565488566|1|1|1|1|1|1|0.680365296803653|0.702928870292887|0.17737003058104|1|1" recomputedscores="-1.22574054894391|-5.81266018056714|-3.75436033591117|0.569594949652497|-4.24153884171515|-0.198250483061229|-0.846217932078011|-0.919361073028233|1.31696020231502|-4.30966219695222|-0.812678170839811|0.638123429120308|-2.22816628942204|0.696394898730384|-1.62054838775503|-2.89629628912618|-3.11401277725977|NaN|-2.46026563326813|-1.92104401352717|-2.12906974559594|-1.46831819490689|-4.7637591740997|-4.69626707224329|-3.64888492730076|NaN|-3.16883117382912|-2.78506878358968|-1.52503679924683|-1.95194932612409|0.864953391549863|-3.11246776776487|-3.18938308264304" pwhh="24.015599743189838|9.3116005569904736|8.9098010160450976|20.714647184195663|11.549633516856014|21.633937264201133|24.594362397170688|13.524004512756987|22.974331688453205|14.703446916701411|13.158920295257396|15.18395319958865|20.873645304641983|12.780564690917776|14.881401791097675|14.554935534356797|13.140971538446767|0|23.281137377600285|12.677861953035396|12.819667292451284|14.288573098589703|16.706346905285141|16.575090400276039|16.2920515985958|0|12.616974844992033|12.409276994548659|14.135876661618305|11.160445038291732|13.774837023787573|17.044489618787324|16.519649088065695">
            <fragment mz="1435.74267578125" charge="1" ion="y14" responses="45.790342288892|257.500326183962|144.396801699803|0|266.078638438776|69.9626035952957|0|0|246.143338961566|147.9852654883|282.538000605451|0|282.717812527114|512.666183311367|175.792942751075|0|0|0|0|276.557247775845|1100.73080342421|418.042127223654|0|0|522.376930949383|0|0|161.273085134363|0|0|454.869069892856|431.362569785846|1094.28612166089" signaltonoises="13.2606018642324|58.5803449814289|25.8827889828871|1|69.2321890188792|22.794111869661|1|1|34.3268845210567|33.49910361849|43.2601235026022|1|57.238844464676|90.9487121722101|41.0707169268825|1|1|0|1|66.7087448383715|154.321015176758|67.2295227202567|1|1|98.9124644136679|0|1|31.1498609025863|1|1|94.9838898776592|101.536197216335|155.821715113034" noises="0.0959968566894531|0.0959968566894531|0.0959968566894531|0.0959968566894531|0.0959968566894531|0.0959968566894531|0.0959968566894531|0.0959968566894531|0.0959968566894531|0.0959968566894531|0.0959968566894531|0.0959968566894531|0.0959968566894531|0.0959968566894531|0.0959968566894531|0.0959968566894531|0.0959968566894531|0|0.0959968566894531|0.0959968566894531|0.0959968566894531|0.0959968566894531|0.0959968566894531|0.0959968566894531|0.0959968566894531|0|0.0959968566894531|0.0959968566894531|0.0959968566894531|0.0959968566894531|0.0959968566894531|0.0959968566894531|0.0959968566894531" />
            <fragment mz="1150.6102294921875" charge="1" ion="y11" responses="0|139.120316933214|388.295736411596|802.845024135648|0|339.434817948309|106.196524960583|618.525672898362|929.52645429865|1569.26832975409|2265.25420679537|1703.25670513873|93.4186903661697|2269.38516970344|3188.77641676519|1470.54284603623|0|0|1897.93229000052|2003.02618024269|0|0|0|2401.23447473235|0|0|2864.26583453726|952.368460676818|1599.01310150983|1983.76684432012|1617.24191769524|0|1318.09871122796" signaltonoises="1|48.1147263203693|84.9035354214401|116.266282138762|1|48.8024528641544|22.0938322195623|120.79683285222|200.611601969467|237.246669582215|455.058520553109|301.527586170546|27.4628467965407|494.15847238868|587.60278831752|286.079745463629|1|0|282.644876961416|293.551188568441|1|1|1|326.238337241041|1|0|375.160087712511|198.295343929509|314.599398111326|330.551055805519|326.90597909383|1|241.310217770444" noises="0.0959968566894531|0.0959968566894531|0.0959968566894531|0.0959968566894531|0.0959968566894531|0.0959968566894531|0.0959968566894531|0.0959968566894531|0.0959968566894531|0.0959968566894531|0.0959968566894531|0.0959968566894531|0.0959968566894531|0.0959968566894531|0.0975441315578731|0.097175868037308|0.174548021310772|0|0.0959968566894531|0.148741112075224|0.169994656792539|0.0959968566894531|0.143366924564683|0.0959968566894531|0.0959968566894531|0|0.124866209482948|0.0959968566894531|0.0959968566894531|0.104269209010673|0.0959968566894531|0.0975984741543863|0.0959968566894531" />
            <fragment mz="924.442138671875" charge="1" ion="b10" responses="1253.01316502167|146.903088371436|0|417.010170843569|0|481.431556015427|1585.69366557206|1077.70536558779|881.285500842173|334.377004086052|1137.7428913444|1368.54259180396|0|1627.81528754135|1333.34667297588|1202.81859187937|0|0|735.351967120206|1377.51690762043|4065.51697158301|3378.32242924551|0|7874.17400912484|0|0|19605.5421841376|3466.97107616473|0|0|5273.43008435807|5478.82280041184|6575.51583824713" signaltonoises="171.310634987045|47.1235167627913|1|84.6397564881078|1|118.853568920286|190.460861003132|213.844347227989|154.995264223132|88.5289329371904|206.643323299099|207.988217204062|1|284.567929582335|221.460427402179|172.634848924565|1|0|92.6859990442877|175.184280397474|262.05512093252|171.062703306421|1|487.606856864719|1|0|411.187910336347|332.501087597444|1|1|343.095781751033|283.723722175972|367.590050338695" noises="0.0959968566894531|0.0959968566894531|0.0959968566894531|0.0959968566894531|0.0959968566894531|0.0959968566894531|0.0959968566894531|0.0959968566894531|0.0959968566894531|0.0959968566894531|0.0959968566894531|0.0959968566894531|0.0959968566894531|0.096743956268998|0.0959968566894531|0.0959968566894531|0.158923274701331|0|0.224170770164099|0.0959968566894531|0.340207152342272|0.403385836823977|0.235063652545206|0.328491150381113|0.509141884523238|0|1.02963417883749|0.174324208097663|0.128409663722825|0.741007449874964|0.305678050257058|0.279334772196859|0.378179903862339" />
            <fragment mz="1545.790771484375" charge="1" ion="b16" responses="250.832135803702|0|109.790423780184|194.417883569414|0|261.538548337404|337.696062820585|227.415213713241|175.946315469183|146.857030404972|401.71443465448|266.856928102034|141.037501829681|97.441721770146|295.345995392614|0|0|0|164.659956795035|0|0|438.457150564521|0|0|80.1731692126667|0|0|0|438.5278414685|207.497931602856|941.073612034911|0|0" signaltonoises="48.0149749835262|1|25.002482187455|29.9059046470606|1|58.4756106629555|35.1622468082072|26.4929131074248|26.7017744513735|26.9117260341854|70.8132231315401|58.189047514442|18.8886249458591|24.8130739258262|44.2165014769157|1|1|0|41.6854241761365|1|1|75.6757139102729|1|1|21.0086035715109|0|1|1|94.8159327195199|55.9397545995918|121.504471517542|1|1" noises="0.0959968566894531|0.0959968566894531|0.0959968566894531|0.0959968566894531|0.0959968566894531|0.0959968566894531|0.0959968566894531|0.0959968566894531|0.0959968566894531|0.0959968566894531|0.0959968566894531|0.0959968566894531|0.0959968566894531|0.0959968566894531|0.0959968566894531|0.0959968566894531|0.0959968566894531|0|0.0959968566894531|0.0959968566894531|0.0959968566894531|0.0959968566894531|0.0959968566894531|0.0959968566894531|0.0959968566894531|0|0.0959968566894531|0.0959968566894531|0.0959968566894531|0.0959968566894531|0.0959968566894531|0.0959968566894531|0.0959968566894531" />
            <fragment mz="1432.7066650390625" charge="1" ion="b15" responses="312.711247668692|0|79.5484719066641|392.368101766126|0|327.059765455643|0|0|0|0|848.884255172959|358.015414987635|553.498977877823|527.69746081514|0|0|166.559045287064|0|0|0|715.456935051712|0|593.004119597391|667.866460467328|121.222288691077|0|0|257.606038168901|344.375390204062|0|335.128433657286|0|616.25004670316" signaltonoises="52.0698449566206|1|26.9023471964808|43.7012956783473|1|48.1019921769237|1|1|1|1|98.2019742481895|58.9169963857708|79.1628192095125|93.1732365721507|1|1|47.258514882216|0|1|1|115.811585560398|1|125.236452707285|105.486195502983|35.5093973837601|0|1|49.6386172132954|94.334494042331|1|72.671221631811|1|111.490353663913" noises="0.0959968566894531|0.0959968566894531|0.0959968566894531|0.0959968566894531|0.0959968566894531|0.0959968566894531|0.0959968566894531|0.0959968566894531|0.0959968566894531|0.0959968566894531|0.0959968566894531|0.0959968566894531|0.0959968566894531|0.0959968566894531|0.0959968566894531|0.0959968566894531|0.0959968566894531|0|0.0959968566894531|0.0959968566894531|0.0959968566894531|0.0959968566894531|0.0959968566894531|0.0959968566894531|0.0959968566894531|0|0.0959968566894531|0.0959968566894531|0.0959968566894531|0.0959968566894531|0.0959968566894531|0.0959968566894531|0.0959968566894531" />
            <fragment mz="1335.6539306640625" charge="1" ion="b14" responses="1028.02792578306|706.858292513813|0|337.930165886976|34.9200357793552|2064.0253206866|711.711739358415|589.963880204005|1662.30084885777|557.652626859036|407.977120622782|551.46062445812|0|823.10292258826|617.622015684779|112.08214118668|3709.18634260102|0|0|1084.27464390632|0|1175.62639933063|1817.90832062137|1786.69892191453|289.349635113222|0|4687.95589711964|1467.70593059032|0|0|2329.44829011591|1458.27292777066|2477.4468159836" signaltonoises="203.877977909999|138.75893229849|1|73.9834723780373|9.91667065862111|291.817714995287|146.340530780874|127.643060840511|244.294549450382|122.620215187787|108.296313697568|129.145535656395|1|169.152317347651|169.456097435069|29.269134305647|313.744477099063|0|1|132.047713987666|1|136.715000780932|179.741445316533|278.76135380335|54.4891466910287|0|444.704499208741|232.109393633987|1|1|254.052723153294|152.778751813441|317.424756273259" noises="0.0959968566894531|0.0959968566894531|0.0959968566894531|0.0959968566894531|0.139835934658062|0.0959968566894531|0.0959968566894531|0.0959968566894531|0.0959968566894531|0.0959968566894531|0.0959968566894531|0.105744581515698|0.0959968566894531|0.103849637447736|0.0959968566894531|0.135439633581417|0.1814011781167|0|0.188007334797834|0.172378649575453|0.191087650848498|0.166119677807565|0.195598817211063|0.141669536013282|0.158421942824422|0|0.192115466513008|0.136457252284475|0.203835752230544|0.225499717611756|0.176058300103998|0.178496288770093|0.153145103855166" />
          </peptide>
        </decoy>
      </peptide>
      <peptide id="sp|P11643|IAAD_HORVU.LPEWMTSAELNYPGQPYLA.2.0.9999.False" updatedrts="14.9342898941697|15.0107519605793|15.3879721289994|13.3748220492196|15.9385677030189|15.7889758623192|14.2896275366055|15.6581764054021|13.6058142531782|15.7798120446399|15.7883756770547|15.798515253534|15.0355534010856|15.8081109857701|15.8325921517678|15.8773328160138|13.5302262489198|15.7500133302909|15.0680972154092|14.7049567091776|14.6353263645476|14.5705581780431|14.8438925763019|13.8512062901824|15.0642168760842|13.8353302437793|13.7046162508506|14.1704827090492|14.8601231393959|15.0040856826996|14.9935139155684|15.4178077010119|14.8393788730689" scores="969406106.925575|3458687.58861603|97996518.3837927|21769680.6350241|100705743385.065|20001266297.0605|5563997.12552925|1729039759.14719|1481028486625.42|3338711201.64168|961305433400.428|22790011.9718722|34049536.4337407|80985561216807.3|66782826941381.1|319920236332.276|24680250.965035|1054394359.6946|19869863.970426|32613745.6416146|105901350.267445|61031253.3947796|1624104.16344036|22197112.5361456|320114.222521749|4222550.31030967|9713499.56160227|1399956710.99666|202139.065326145|110567878.294958|166861304.608102|1628.94508580913|1595460.22273026" fdr="0.099644128113879|0.932461873638344|0.0856031128404669|0.541176470588235|0|0.0444444444444444|1|0|0|0|0|0.377581120943953|0.120689655172414|0|0|0|0|0|0.867075664621677|0.242990654205607|0.703349282296651|0|0.213903743315508|0.280898876404494|0.831967213114754|0.747826086956522|0.238726790450928|0.566125290023202|0.939805825242719|0.364640883977901|0.514705882352941|0.832244008714597|0.769230769230769" recomputedscores="1.24896786416801|-1.40158657187849|1.32132941486761|-0.0826442521862841|4.66683096425694|1.40701340126949|-1.6039765615114|2.08852494323879|4.00191422738894|1.77386107721527|2.78303375533176|0.293459877588426|1.18369629974509|6.91514716878169|8.44784681632974|2.94130522362746|1.58551887799729|2.30211292957897|-1.99175380636262|0.394038272008293|-1.46924404865062|1.65822903980656|0.528053797785698|0.232676718086156|-2.18021119735305|-2.15638616010355|0.528287382315735|-0.694146038467824|-2.64068117241502|0.081218086837731|-0.841341249803476|-2.01235502540943|-2.13611567573205" pwhh="15.323776933106851|21.199090094822765|23.074876496545372|14.709560334326904|14.332720134601511|12.436957715141562|14.072066629055977|12.922774719509773|16.484835282539979|17.185691513517973|16.415691076344583|14.802754428754426|20.667248561008432|12.978885820786685|12.968082584400904|13.34836241100265|17.422271167719678|23.614240962302304|17.945202051879196|20.733913305850457|21.895765653814195|25.961007142004583|25.938887018072389|17.054530441901122|15.637941696547347|22.374742012216608|18.415594987293492|24.620366192366983|31.00010778660792|14.981068933160619|15.953161817095561|11.954256643365932|28.822874588392569">
        <fragment mz="1435.65625" charge="1" ion="b12" responses="331.373864888204|318.429509233051|189.314416231377|53.0409634276441|708.707425811446|345.35749877822|0|239.271076929006|247.088025373779|510.535047977983|2018.52315967872|1163.74166521396|56.7767221540612|2051.77211751967|3736.65889873005|668.068591198166|0|2285.58604983913|362.177066565189|476.732179542113|911.472896551817|640.500967321097|2704.88416875481|650.396095451373|1478.88888165397|706.832339046383|0|0|253.641743688198|1026.69547283704|784.71768213937|0|2189.0992083043" signaltonoises="60.8506329705393|53.1073725278563|33.3428396260652|18.4161704675642|135.644525472591|78.893888986293|1|54.1377287074445|42.3248267129966|84.5543789666517|331.513056584561|222.635168438532|13.5926475143904|392.500838386159|766.074810342893|149.212405519515|1|325.205922670505|80.1856663735469|115.133638399169|169.84094818748|109.087899956853|265.143741584899|54.3708236525347|153.922235457062|157.799535113425|1|1|59.0611164101665|142.949472044979|132.903269662757|1|157.830785985289" noises="0.0959968566894531|0.0959968566894531|0.0959968566894531|0.0959968566894531|0.0959968566894531|0.0959968566894531|0.0959968566894531|0.0959968566894531|0.0959968566894531|0.0959968566894531|0.0959968566894531|0.0959968566894531|0.0959968566894531|0.0959968566894531|0.0959968566894531|0.0959968566894531|0.0959968566894531|0.0959968566894531|0.0959968566894531|0.0959968566894531|0.0959968566894531|0.0959968566894531|0.0959968566894531|0.0959968566894531|0.0959968566894531|0.0959968566894531|0.0959968566894531|0.0959968566894531|0.0959968566894531|0.0959968566894531|0.0959968566894531|0.0959968566894531|0.0959968566894531" />
        <fragment mz="1272.59289550781" charge="1" ion="b11" responses="0|42.2163456724621|309.392482533942|0|596.865743894695|349.158173583648|188.428840284735|468.274304583785|194.460794555395|763.770226699862|728.547355991292|1004.80371256161|58.1348390197027|2230.15525474989|1299.03361569209|817.335372201263|228.57894138875|586.650201061339|91.8537908989354|396.777406381281|0|905.784071640193|2580.47153195786|604.027828330177|595.94113792509|580.149963152643|0|315.627846446316|844.621932169146|1051.39630062826|1244.29525390107|224.68794905244|1950.94319970761" signaltonoises="1|10.7716277592482|43.8864440525392|1|83.1913213092774|80.7349409423437|33.2509567794367|99.9058112161582|35.2951744157472|73.2994267003517|153.14838783149|165.740095226319|10.237167372685|345.631497265289|287.604046516452|178.08410422311|74.9563497078053|126.949783255232|28.9139792472144|81.6988199898659|1|147.123860761221|211.301390217883|120.751502172387|133.892267484719|159.781529709894|1|66.819105400854|132.491941941946|168.9038301198|210.278891917551|43.3781782296878|170.379411324086" noises="0.0959968566894531|0.0959968566894531|0.0959968566894531|0.0959968566894531|0.0959968566894531|0.0959968566894531|0.0959968566894531|0.0959968566894531|0.0959968566894531|0.0959968566894531|0.0959968566894531|0.0959968566894531|0.0959968566894531|0.0959968566894531|0.0959968566894531|0.0959968566894531|0.0959968566894531|0.0959968566894531|0.0959968566894531|0.0959968566894531|0.0959968566894531|0.0959968566894531|0.0959968566894531|0.0959968566894531|0.0959968566894531|0.0959968566894531|0.0959968566894531|0.0959968566894531|0.0959968566894531|0.0959968566894531|0.0959968566894531|0.0959968566894531|0.0959968566894531" />
        <fragment mz="1158.54992675781" charge="1" ion="b10" responses="452.183091565084|70.7754235156129|236.43983460824|133.087647580792|597.567578579465|360.051893369636|94.7356342712354|0|346.382474356519|224.629878435383|586.479234842912|768.062392721775|156.466195987361|1051.06364315445|1155.90746064585|192.739612067864|357.827721528713|716.127611794372|2475.14824207485|1004.46405818782|348.847531905444|641.937760145582|0|1879.24806526073|805.117617073517|2755.50013967973|2244.34505319173|1606.23747891432|1059.27319560237|1179.15020558639|0|1556.11971045756|2440.90709654306" signaltonoises="88.0057129974963|20.0087361830801|38.0012909693156|33.7097609061835|93.7685459214356|59.1500218421068|17.8866711126238|1|67.2666167437939|38.8495992544446|133.228206188768|118.91667733368|26.956855244047|238.564216495318|266.633536784008|61.1230594431792|115.358017739976|164.863017710497|199.3269103315|104.406123462797|65.3619312420726|128.225969996445|1|270.196228585033|172.15355627486|434.747318573434|418.43715236421|218.583492034285|215.581494259241|244.340929045176|1|215.17816562489|237.437096670139" noises="0.0959968566894531|0.0959968566894531|0.0959968566894531|0.0959968566894531|0.0959968566894531|0.0959968566894531|0.0959968566894531|0.0959968566894531|0.0959968566894531|0.0959968566894531|0.0959968566894531|0.0959968566894531|0.0959968566894531|0.0959968566894531|0.0959968566894531|0.0959968566894531|0.0959968566894531|0.0959968566894531|0.0959968566894531|0.0959968566894531|0.0959968566894531|0.0959968566894531|0.0959968566894531|0.0959968566894531|0.0959968566894531|0.0959968566894531|0.0959968566894531|0.0959968566894531|0.0959968566894531|0.0959968566894531|0.0959968566894531|0.0959968566894531|0.0959968566894531" />
        <fragment mz="1264.62084960938" charge="1" ion="y11" responses="0|0|95.5086440007894|216.82325835866|136.385106997774|0|22.1664238896477|0|265.972342330875|148.753924316915|379.638093110547|0|288.388448706059|1005.41744724204|316.597353794513|272.976052465712|182.918449844048|0|1287.91391425408|1660.00868484415|1426.13863292149|1644.60195143731|1277.44281890607|473.098869860038|3345.67740177804|0|75.7021669953452|347.80018899043|4022.10339263361|1300.84465686338|1673.91302455621|2420.70699916328|3129.0268751262" signaltonoises="1|1|23.083954866349|43.4463558483395|28.254672223253|1|6.63079637847689|1|55.4590806253037|35.7751195837485|58.1139052775549|1|45.5586147629521|124.938265779751|72.5178096793903|50.4747598532501|55.5123163289766|1|165.975326327154|174.076225049954|192.015259531048|171.966749317111|245.271238806409|100.053811262016|339.879009112108|1|28.6666682544274|54.6762535941571|359.83735665719|200.389501029024|237.486170323641|293.86967936961|274.76091148946" noises="0.0959968566894531|0.0959968566894531|0.0959968566894531|0.0959968566894531|0.0959968566894531|0.0959968566894531|0.0959968566894531|0.0959968566894531|0.0959968566894531|0.0959968566894531|0.0959968566894531|0.0959968566894531|0.0959968566894531|0.0959968566894531|0.0959968566894531|0.0959968566894531|0.0959968566894531|0.0959968566894531|0.0959968566894531|0.0959968566894531|0.0959968566894531|0.0959968566894531|0.0959968566894531|0.0959968566894531|0.0959968566894531|0.0959968566894531|0.0959968566894531|0.0959968566894531|0.0959968566894531|0.0959968566894531|0.0959968566894531|0.0959968566894531|0.0959968566894531" />
        <fragment mz="1589.73046875" charge="1" ion="b14" responses="378.422615731107|106.850605373647|0|116.418131049494|0|0|0|31.1710818555409|187.74423596956|0|522.677079352269|164.39626052835|0|276.860477090377|0|64.263258151337|665.922470780258|362.222480369618|780.028603066451|556.353714481038|391.171128221858|826.03849553079|0|503.917381543641|215.092941679685|459.054395950619|730.124297720763|190.59527014253|1276.77804238295|0|857.157729355069|720.282835503389|479.910998035988" signaltonoises="63.5418336362043|22.7996241328369|1|34.3880860843757|1|1|1|9.4679218918221|42.3243324115649|1|73.9504603053417|38.4049824124873|1|51.6253957866864|1|18.0861191735435|102.558053858863|62.9997525109301|119.435815301097|69.1864561498204|68.7558395978051|107.670876231336|1|68.4775684535519|53.3564671679051|115.806566729173|93.1147025897468|34.9038879243762|126.907817425636|1|138.067632223089|108.526871250593|86.5621733817883" noises="0.0959968566894531|0.0959968566894531|0.0959968566894531|0.0959968566894531|0.0959968566894531|0.0959968566894531|0.0959968566894531|0.0959968566894531|0.0959968566894531|0.0959968566894531|0.0959968566894531|0.0959968566894531|0.0959968566894531|0.0959968566894531|0.0959968566894531|0.0959968566894531|0.0959968566894531|0.0959968566894531|0.0959968566894531|0.0959968566894531|0.0959968566894531|0.0959968566894531|0.0959968566894531|0.0959968566894531|0.0959968566894531|0.0959968566894531|0.0959968566894531|0.0959968566894531|0.0959968566894531|0.0959968566894531|0.0959968566894531|0.0959968566894531|0.0959968566894531" />
        <fragment mz="1523.73767089844" charge="1" ion="y14" responses="0|20.7873199982615|141.231610830161|53.7151974461773|0|0|175.837035159373|112.551843370213|217.427742520457|13.7502193343113|220.723323151657|0|160.046056579074|0|0|0|880.861472601022|276.224072968368|825.236512069981|552.561595183341|44.039797685007|844.918601092725|548.728894848908|405.482312328385|752.87681136553|1360.39444474361|0|471.936283511446|841.565870813706|1079.29238953212|277.202273900869|0|0" signaltonoises="1|6.35851037599211|28.7526405519715|14.6096792950209|1|1|36.2303134503475|24.9376692804284|38.1068536977114|4.86762112202596|44.1082139857683|1|33.7857154503852|1|1|1|159.183777146339|58.9987810136243|83.6894034676294|93.6504034008713|20.7661725151676|143.064393870756|93.258372308737|71.1910277430854|154.082685986075|192.535765994016|1|89.126446338343|127.033761247408|180.017680121597|57.2794711275508|1|1" noises="0.0959968566894531|0.0959968566894531|0.0959968566894531|0.0959968566894531|0.0959968566894531|0.0959968566894531|0.0959968566894531|0.0959968566894531|0.0959968566894531|0.0959968566894531|0.0959968566894531|0.0959968566894531|0.0959968566894531|0.0959968566894531|0.0959968566894531|0.0959968566894531|0.0959968566894531|0.0959968566894531|0.0959968566894531|0.0959968566894531|0.0959968566894531|0.0959968566894531|0.0959968566894531|0.0959968566894531|0.0959968566894531|0.0959968566894531|0.0959968566894531|0.0959968566894531|0.0959968566894531|0.0959968566894531|0.0959968566894531|0.0959968566894531|0.0959968566894531" />
        <decoy>
          <peptide id="sp|P11643|IAAD_HORVU.LYPQGPYNLEASTMWEPLA.2.0.9999.True" updatedrts="14.7629573429371|14.1219831583618|13.9138837746279|13.9601413089038|15.8620950171174|0|13.5724330476139|15.114690218459|14.0191058022962|13.727258999246|15.8349987616335|14.0544035035389|16.2666169124883|0|18.426948961171|14.9001800254928|0|15.8065214784193|13.9756455451298|14.9829086817595|16.6395703050964|14.2363959130648|13.8227023860977|16.7122467610181|14.1211518754626|15.3030435834676|15.4735034480085|13.9482794065487|14.0424937866886|14.1729084517882|0|0|0" scores="64675060.0360855|127939950.714185|15065999.6397851|877243.837226957|8658171.91166501|0|826694700.645061|9969902.3849702|4940540.73521755|37752995.7097496|4120899.27468339|218829.076856599|1026492.39464223|0|626541.291109442|11210790.5076218|0|940017.955024184|80969.553139901|4166703.64892296|131579868.594306|3642385.26975966|252542.137170676|811270.141471119|54564437.0779637|2420503887.74219|1043033.6213282|27435131567.3813|172614.421665845|361717.122835909|0|0|0" fdr="0.326869806094183|0.37463976945245|0.310344827586207|1|0.341818181818182|1|0.343434343434343|0.474860335195531|0.884160756501182|0.490140845070423|1|0.965811965811966|0.681114551083591|1|0.32807570977918|0.828507795100223|1|0.524421593830334|1|0.465753424657534|0.694376528117359|0.233333333333333|0.382566585956416|0.561643835616438|0.281984334203655|0.201680672268908|0.472906403940887|0.23768115942029|0.969230769230769|0.858846918489066|1|1|1" recomputedscores="0.0731989533989837|0.166508271746148|0.50811672121019|-1.47737598418648|0.601202929257319|NaN|0.567981695215614|-0.150589130553315|-1.47487470014243|-0.172766358302537|-2.58483564227924|-1.72417964747042|-0.337059167857744|NaN|0.420131715071331|-1.51410025119514|NaN|-0.747753995473582|-4.38162695782216|-0.499569794799666|-1.37495609780973|0.434062631646596|-0.280226230474979|-1.20445427356348|0.0513935116774812|0.601944791673976|-0.440790034818636|0.598046401989412|-2.70925434812167|-2.40404182136196|NaN|NaN|NaN" pwhh="16.090081257459936|18.097605144160848|18.637467532420438|12.399433593407471|16.499667803865592|0|17.837624593444556|20.29574714827622|20.716073936973231|16.089283070101992|13.596783028531503|14.037726167607088|11.16639506263896|0|10.317448110253347|25.164490885386872|0|17.022537776306034|22.245875455443969|32.947293201202541|11.872836174091839|25.619326953046588|10.330103104322044|12.428266467824649|18.473232669452496|15.865485160313174|18.439657471874078|21.135658330124798|14.953269453168165|23.369632531918448|0|0|0">
            <fragment mz="1333.642333984375" charge="1" ion="b12" responses="1172.91705951073|51.6648613863471|332.945744058524|64.835435796455|0|0|0|155.242201922757|233.482070133604|0|319.950814375398|1464.71923935732|161.957827776694|0|62.8320560037617|0|0|260.186044005901|1772.51192315178|0|0|0|0|0|812.918940229788|266.867214269989|209.018818078045|983.560766361251|1011.22052126433|1914.80933634123|0|0|0" signaltonoises="128.765224407329|15.8459758755718|38.486963609881|17.2670291577469|1|0|1|26.1873821415913|33.1031100227015|1|47.6801346725697|147.213977636053|25.8813270898924|0|18.1811616233958|1|0|69.63465268123|269.158289332971|1|1|1|1|1|119.80272000214|79.9214677810647|69.9606448662669|138.734449469415|208.957900471989|187.589869526252|0|0|0" noises="0.0959968566894531|0.0959968566894531|0.0959968566894531|0.0959968566894531|0.0959968566894531|0|0.0959968566894531|0.0959968566894531|0.0959968566894531|0.0959968566894531|0.0959968566894531|0.0959968566894531|0.0959968566894531|0|0.0959968566894531|0.0959968566894531|0|0.0959968566894531|0.0959968566894531|0.0959968566894531|0.0959968566894531|0.0959968566894531|0.0959968566894531|0.0959968566894531|0.0959968566894531|0.0959968566894531|0.0959968566894531|0.0959968566894531|0.0959968566894531|0.0959968566894531|0|0|0" />
            <fragment mz="1246.6102294921875" charge="1" ion="b11" responses="122.373363167957|0|193.786978940695|0|0|0|440.075236019228|101.301880141739|158.178363694444|25.17573541924|0|189.609731460861|129.179382985693|0|0|129.238860772275|0|0|1055.73906679356|79.6389700773689|448.347968619702|325.258242913809|1596.44505194135|772.341750958018|1282.13629306354|1578.76660122636|0|1380.99869895722|1477.75835084786|4276.98607327097|0|0|0" signaltonoises="30.1891339224463|1|42.1231766265376|1|1|0|73.7038467979173|25.7103152114583|31.3780644548838|5.42486200036787|1|48.1736007487189|33.6676783340522|0|1|23.6973530739923|0|1|144.880182211192|24.407970466635|112.01921068041|103.717608455924|164.921939728518|163.708338827408|215.219515939667|265.636923743292|1|176.532242732561|202.169438214721|347.383100154942|0|0|0" noises="0.0959968566894531|0.0959968566894531|0.0959968566894531|0.0959968566894531|0.0959968566894531|0|0.0959968566894531|0.0959968566894531|0.0959968566894531|0.0959968566894531|0.0959968566894531|0.0959968566894531|0.0959968566894531|0|0.0959968566894531|0.0959968566894531|0|0.0959968566894531|0.0959968566894531|0.0959968566894531|0.0959968566894531|0.0959968566894531|0.0959968566894531|0.0959968566894531|0.0959968566894531|0.0959968566894531|0.0959968566894531|0.0959968566894531|0.0959968566894531|0.0959968566894531|0|0|0" />
            <fragment mz="1175.5731201171875" charge="1" ion="b10" responses="307.08875690424|247.8759414228|0|0|61.2818220226421|0|202.859300403143|286.570340273897|0|0|0|0|0|0|34.0856419221182|185.531898585033|0|253.692021964021|0|0|131.629050506823|116.386889457985|536.904505463104|0|0|0|0|1103.91768130222|917.953399459839|1174.06108297516|0|0|0" signaltonoises="51.9809736946908|39.8356702222747|1|1|16.8629574932226|0|36.3810041571919|45.4959106936908|1|1|1|1|1|0|11.214265850002|52.0010095845256|0|61.4903113260385|1|1|37.4736287108441|38.0234806002299|152.37844730844|1|1|1|1|107.482274004825|168.357378242662|260.764521323612|0|0|0" noises="0.0959968566894531|0.0959968566894531|0.0959968566894531|0.0959968566894531|0.0959968566894531|0|0.0959968566894531|0.0959968566894531|0.0959968566894531|0.0959968566894531|0.0959968566894531|0.0959968566894531|0.0959968566894531|0|0.0959968566894531|0.0959968566894531|0|0.0959968566894531|0.0959968566894531|0.0959968566894531|0.0959968566894531|0.0959968566894531|0.0959968566894531|0.0959968566894531|0.0959968566894531|0.0959968566894531|0.0959968566894531|0.0959968566894531|0.0959968566894531|0.0959968566894531|0|0|0" />
            <fragment mz="1247.59765625" charge="1" ion="y11" responses="0|398.866127344613|78.5416844514643|109.690048145106|214.878555845088|0|88.6268340984834|26.0169752360905|157.82848889464|522.760171937869|344.279899449949|289.454953274526|111.225289854966|0|38.2362777466514|0|0|727.412930392676|898.27213929953|0|0|0|3284.08847542531|303.245245963076|1484.83026715419|1575.97932999417|1789.23278559384|1248.02549304116|1970.49152396234|2017.43539898465|0|0|0" signaltonoises="1|60.1406645398066|19.9434522433148|25.343086129625|45.8372372365013|0|16.5668438340237|8.13073700189642|31.3565880060316|81.1375825811211|75.7270766430948|53.7306292878836|24.8614966112707|0|13.2699952109346|1|0|113.555745393901|123.467224087444|1|1|1|300.0709400896|85.7016191585995|209.491907993005|286.346499794441|288.740458919624|187.300232448711|258.925982129031|293.319761289061|0|0|0" noises="0.0959968566894531|0.0959968566894531|0.0959968566894531|0.0959968566894531|0.0959968566894531|0|0.0959968566894531|0.0959968566894531|0.0959968566894531|0.0959968566894531|0.0959968566894531|0.0959968566894531|0.0959968566894531|0|0.0959968566894531|0.0959968566894531|0|0.0959968566894531|0.0959968566894531|0.0959968566894531|0.0959968566894531|0.0959968566894531|0.0959968566894531|0.0959968566894531|0.0959968566894531|0.0959968566894531|0.0959968566894531|0.0959968566894531|0.0959968566894531|0.0959968566894531|0|0|0" />
            <fragment mz="1565.73046875" charge="1" ion="b14" responses="266.048496484732|93.6080680436971|418.601426642768|158.319094431144|412.681345329248|0|93.2265361834914|0|0|311.9260995656|79.7574346172037|192.25059682883|0|0|0|458.59549707171|0|303.73860269612|257.504673043966|1391.56548692128|23.3927470029052|1710.42715632948|527.102825246983|0|1323.68375230518|202.008439773767|0|961.194786047429|958.942981808425|2756.26130869913|0|0|0" signaltonoises="39.862674837987|17.7866999770046|56.5285445598053|37.7013608736394|68.1164778094682|0|18.1765059655007|1|1|58.9575340465813|21.782108912408|31.5026920818315|1|0|1|56.189997695559|0|47.5833990758415|53.1041025625256|112.824609845745|8.41515580009535|179.75578727299|107.825161506699|1|194.598998626407|58.5155374399686|1|138.265314964844|198.901495187532|322.883456902623|0|0|0" noises="0.0959968566894531|0.0959968566894531|0.0959968566894531|0.0959968566894531|0.0959968566894531|0|0.0959968566894531|0.0959968566894531|0.0959968566894531|0.0959968566894531|0.0959968566894531|0.0959968566894531|0.0959968566894531|0|0.0959968566894531|0.0959968566894531|0|0.0959968566894531|0.0959968566894531|0.0959968566894531|0.0959968566894531|0.0959968566894531|0.0959968566894531|0.0959968566894531|0.0959968566894531|0.0959968566894531|0.0959968566894531|0.0959968566894531|0.0959968566894531|0.0959968566894531|0|0|0" />
            <fragment mz="1621.7567138671875" charge="1" ion="y14" responses="0|0|0|0|0|0|0|0|0|0|0|0|0|0|0|0|0|0|0|0|0|0|0|0|0|0|0|0|0|0|0|0|0" signaltonoises="1|1|1|1|1|0|1|1|1|1|1|1|1|0|1|1|0|1|1|1|1|1|1|1|1|1|1|1|1|1|0|0|0" noises="-1|-1|-1|-1|-1|0|-1|-1|-1|-1|-1|-1|-1|0|-1|-1|0|-1|-1|-1|-1|-1|-1|-1|-1|-1|-1|-1|-1|-1|0|0|0" />
          </peptide>
        </decoy>
      </peptide>
      <peptide id="sp|P11643|IAAD_HORVU.ALPVPSQPVDPSTGNVGQSGLM[Oxi]DLPGCPR.3.0.9987.False" updatedrts="13.4966329151951|13.5034568896529|13.5080146307772|13.4989317438906|13.4972539012674|14.2617558897727|13.4994281624587|13.4769238862074|13.523429221488|13.4926583883203|13.4747091734868|13.5183198275351|13.4744955030148|13.4634126422955|13.5282184373805|14.2774834499205|13.329169509016|11.8240502006844|13.5666547829809|13.4573095990077|13.552417955504|13.5299398723869|13.5913264210098|11.5446152858806|11.7293890455722|13.7238026403049|13.5132717742035|11.6537365004523|13.5961185605496|13.5995276825677|13.6314652775938|13.536254036729|11.5560305012662" scores="2515890461083.41|183928857559.368|10020263922.2133|8315515252.80064|10666953.438806|4934618.0206518|10859822475397.7|184935751100.262|91524513949.2526|15817695702.2146|48545035.4661677|1254094.54234991|34505542264821.1|7662355798.66415|2322397.30064798|180628.835253811|205589.26923769|300404805.329168|5625655575.77489|150818913872.986|35016444.8581192|53658.5302022261|278687.676077758|22491005.6806287|1394.27676903422|74648.4846636852|1984686.42206146|855499.626837066|352506.733134069|77845330340.9007|342648.782062817|57080.6083532757|202585.434402344" fdr="0.0231660231660232|0.21656050955414|0.768817204301075|0.807692307692308|1|1|0|0.12639405204461|0|0.111940298507463|0.984409799554566|1|0|0.124567474048443|1|1|1|1|0.528301886792453|0|0.962025316455696|1|0.847457627118644|1|1|1|1|1|1|0|1|1|1" recomputedscores="1.52674180585558|0.738759558705155|-0.632721441211524|-0.961147625652945|-2.80979893380275|-3.64429695647816|2.96231880122345|1.15094899789185|1.89755352492438|1.21213584742249|-1.88428889337762|-2.76963094359549|2.73875640615832|1.02373189451837|-3.25764544295295|-4.93405903899645|-2.80666549689379|-2.64168608455921|-0.804873889165497|3.18850220094112|-2.51490023180817|-3.7718914948216|-2.44694165911203|-3.19437969474543|-5.08414581618733|-4.27869963110292|-2.83234185158849|-3.5440031534875|-3.95444132496042|3.28299341452673|-3.67371661321816|-4.00604008352562|-3.56769184148844" pwhh="14.770999958010362|16.5962604783002|12.851339914018075|13.88553407162351|13.045092003191382|14.99503762323555|12.830185301740968|18.597133239010681|12.659593347697653|22.87335354343174|13.697141539437398|13.716656861085902|12.895276805645011|15.355432210179798|16.207724611249468|15.316843435441836|17.39680341128674|13.590561618205083|20.35816166780015|18.202740092716382|17.107864898561541|29.039750346114438|22.210567231179262|14.521636992986142|22.844494593169898|36.518714959188237|18.27373171437219|14.56007377929086|24.960951294430103|17.118285693450591|17.933092596180384|13.333286283577399|12.711923867152581">
        <fragment mz="1346.619140625" charge="1" ion="y13" responses="3948.66148801894|1638.13501471966|5042.50892001215|2163.07070922731|4612.3862217217|727.344333217185|2314.61234904601|3344.21175822844|3186.40917577955|1758.25426753389|4856.90437876531|4652.13026637124|1668.90366146878|2898.09337088685|3848.69461444327|232.018359178733|2933.77701454906|3938.80136891592|2656.55657719382|1145.88960493562|2107.77825449496|3001.08953117812|3301.17400071382|1695.04011219481|2721.61973551274|780.918583441385|766.311571553923|2371.32104936159|585.590640986454|1169.36767770899|0|3321.40259734199|2983.34465168645" signaltonoises="787.387349643337|322.828809273773|938.788324759128|411.02847612909|653.274271521646|149.083391229128|459.29367959563|527.691120788354|522.871066557429|275.184095624227|685.371079979725|761.082261956143|216.763294616094|469.937646938294|615.864944414414|76.3989214254265|331.570463558797|371.789619649757|265.337159539363|171.220807418435|155.797588975864|217.676605180264|264.20858081895|363.933409169461|481.112869706553|83.1547783663034|70.9193458413465|389.184024349919|92.4350427368943|68.670172393708|1|195.347826984417|328.484585056641" noises="0.0959968566894531|0.0959968566894531|0.0959968566894531|0.0959968566894531|0.0959968566894531|0.0959968566894531|0.0959968566894531|0.0959968566894531|0.0959968566894531|0.0959968566894531|0.114499852993256|0.0964557363206038|0.0959968566894531|0.10225973720116|0.0975474734286164|0.0959968566894531|0.129811620684656|0.198291566774534|0.167991061056723|0.157998795941234|0.16224170106314|0.160698594503471|0.155886419149679|0.108480970186673|0.119961419567132|0.178703068929903|0.290335021818955|0.110460131679953|0.160632197111017|0.25077194002746|0.176828763287489|0.231835834380916|0.183870256709505" />
        <fragment mz="1004.54113769531" charge="1" ion="b10" responses="2677.88901941502|1055.24697793855|0|1064.07176112661|0|8177.22397016505|1575.05604060895|0|0|0|0|0|0|0|0|4862.70119577915|4424.64827708459|0|2778.85022827431|4515.14544991412|9316.45411087347|7320.43499039232|6350.97031681493|0|0|9528.97937984231|9983.49947534088|0|7550.66659538626|7034.98002804863|6683.0083351174|7112.06194416928|0" signaltonoises="584.632272078211|300.615139460338|1|267.607616895466|1|1228.13339685344|396.300691427026|1|1|1|1|1|1|1|1|932.046681079515|444.729045833001|1|447.008452307458|637.139526173138|590.065014602133|777.94998925264|546.613887641179|1|1|533.997871705805|832.013523241053|1|740.037896186914|712.249998299384|549.055320980765|957.344670054162|1" noises="0.0959968566894531|0.0959968566894531|0.105700329491352|0.0959968566894531|0.129006810575286|0.0959968566894531|0.0959968566894531|0.115805771942464|0.125033511055103|0.0959968566894531|0.201687367752236|0.159259222408577|0.0959968566894531|0.206574540784502|0.200024950853472|0.0965651531215286|0.183288894626794|0.218269544085663|0.149652155545177|0.135621439669169|0.216724389298095|0.0959968566894531|0.177940650575711|0.0959968566894531|0.0959968566894531|0.168276461106016|0.129673139765794|0.0959968566894531|0.108071500751311|0.12867636992939|0.0959968566894531|0.0959968566894531|0.0959968566894531" />
        <fragment mz="1161.5390625" charge="1" ion="y11" responses="5305.4703600966|2491.8275594004|3951.84224838379|1594.92723741082|5662.61343556414|0|2144.79778735026|6368.50653934601|2694.92884783341|2975.28560202968|4726.32340720405|3454.48642706403|1604.08784730453|6695.06705249344|2899.70298778074|0|2853.31792472159|11591.5672433188|2448.47440794862|1478.10519037707|1497.08638213624|2271.42073780904|3015.84917411467|560.681025925037|1145.54006489801|6133.70913526967|3507.52098155215|0|2817.97562706401|1297.41240869508|2590.47994282846|1934.33319267687|1305.06488918297" signaltonoises="792.328998309543|348.265357110403|713.160978534854|367.674897386682|676.683612820117|1|361.341952539666|597.29844507412|443.293744942446|396.820465701869|628.751595464616|506.276269897673|324.919224228241|578.959371338486|468.114256326839|1|211.470476444915|733.641420066104|150.028981509568|201.71283850117|109.702677490098|226.531405431483|232.969060891017|95.7536077426909|142.514421291579|446.22309950931|412.602688363399|1|290.341173184489|160.595908920397|251.634500024275|228.168525273055|210.082110077033" noises="0.0959968566894531|0.0959968566894531|0.0959968566894531|0.0959968566894531|0.0959968566894531|0.0959968566894531|0.0959968566894531|0.0959968566894531|0.0959968566894531|0.0959968566894531|0.136886324266615|0.115804443880923|0.0959968566894531|0.13382729386322|0.122875934613579|0.131085240398688|0.263950108016129|0.298662314322815|0.245258852730081|0.175667372045375|0.340414923155639|0.159175870452999|0.155198653283076|0.0959968566894531|0.0959968566894531|0.110456141166353|0.118810399526689|0.0959968566894531|0.107519229076495|0.138078194256074|0.132309316619506|0.141004221515164|0.121583993028091" />
        <fragment mz="1189.0888671875" charge="2" ion="b24" responses="436.517883530079|91.0886198404653|0|0|0|0|117.145620392541|0|0|0|0|332.599333933956|0|0|353.290826291738|0|1167.97480468196|0|261.702605087298|0|0|0|0|146.096743154542|262.602388012643|325.3328440203|0|124.815430835816|169.775982817986|408.970281726907|124.94107592055|236.54385188482|248.707407211767" signaltonoises="60.6922784540397|20.6977875196907|1|1|1|1|26.2878408213352|1|1|1|1|52.5592974995009|1|1|55.3641119799171|1|144.906354465705|1|57.819692800838|1|1|1|1|37.142286376274|37.1212799836381|56.1347588183541|1|30.0148978020031|45.5226194110338|52.3082550789994|37.114359839061|52.9275316100048|48.6593799788961" noises="0.0959968566894531|0.0959968566894531|0.0959968566894531|0.0959968566894531|0.0959968566894531|0.0959968566894531|0.0959968566894531|0.0959968566894531|0.0959968566894531|0.0959968566894531|0.0959968566894531|0.0959968566894531|0.0959968566894531|0.0959968566894531|0.0959968566894531|0.0959968566894531|0.0959968566894531|0.0959968566894531|0.0959968566894531|0.0959968566894531|0.0959968566894531|0.0959968566894531|0.0959968566894531|0.0959968566894531|0.0959968566894531|0.0959968566894531|0.0959968566894531|0.0959968566894531|0.0959968566894531|0.0959968566894531|0.0959968566894531|0.0959968566894531|0.0959968566894531" />
        <fragment mz="1107.01989746094" charge="2" ion="y22" responses="1111.10833120057|279.694060636677|513.357240945258|462.367714289263|461.272374720499|0|574.143504697975|612.22417907386|979.675602818971|330.861828039901|1377.31872900156|575.587401660158|479.093068764791|765.664481326167|1055.43389442188|0|1476.9897917848|0|870.25864688012|1200.53297528708|1892.18133232594|1517.69026269239|2551.13568793158|269.797035456267|0|1316.27671871836|3234.75175006823|0|2648.2104862948|3031.52178342338|1749.79812418499|1755.75525884704|0" signaltonoises="114.075597076019|60.569260901023|117.757638016955|98.6029174298777|82.2741936935476|1|95.5819271616086|123.913945396217|115.437861711072|63.0305878625466|191.466276868326|107.416134623427|79.5403570250068|144.16781409611|170.520780271592|1|307.306645597141|1|194.352135970235|245.234389607617|370.271894397544|298.004872937761|420.22898607655|43.1981757499097|1|268.9480348591|442.187763583718|1|328.48639152824|454.443440960524|327.143644127158|357.120043267104|1" noises="0.0959968566894531|0.0959968566894531|0.0959968566894531|0.0959968566894531|0.0959968566894531|0.0959968566894531|0.0959968566894531|0.0959968566894531|0.0959968566894531|0.0959968566894531|0.0959968566894531|0.0959968566894531|0.0959968566894531|0.0959968566894531|0.0959968566894531|0.0959968566894531|0.0959968566894531|0.0959968566894531|0.0959968566894531|0.0959968566894531|0.0959968566894531|0.0959968566894531|0.0959968566894531|0.0959968566894531|0.0959968566894531|0.0959968566894531|0.0959968566894531|0.0959968566894531|0.0959968566894531|0.0959968566894531|0.0959968566894531|0.0959968566894531|0.0959968566894531" />
        <fragment mz="1074.50708007813" charge="1" ion="y10" responses="3863.4334458721|1859.82746548846|4566.32612857852|1532.8043189534|2508.56958505161|0|1199.32356928183|2189.47648534728|2716.5131947753|1287.63049285895|5122.15961825927|2839.40819232791|1195.86868780895|3553.79669046228|3662.70274211089|0|4788.07945591936|5947.28134433346|1162.91970066256|4144.59009305914|4234.38630672081|4162.53971787235|3517.3477759728|0|0|3352.75821425159|1467.9696805416|451.448067122267|1917.11280522505|2951.92738647032|2403.85126584491|5303.70751016525|0" signaltonoises="624.598323558652|295.121452826606|631.187994741963|340.694989212401|480.947274059609|1|240.281639124377|424.959015231834|572.774531421928|201.251399934082|674.472401140626|552.601557044344|249.748085181799|620.705276461346|497.842191647515|1|344.855026520116|444.103356963315|191.972366280511|406.255818396816|199.384752428879|505.0910579264|355.35704780691|1|1|388.940348742573|201.717294672843|102.675322753083|283.6936270767|306.32126572416|284.071983056567|475.79415786457|1" noises="0.0959968566894531|0.0959968566894531|0.0959968566894531|0.0959968566894531|0.0979051761217305|0.0959968566894531|0.0959968566894531|0.0959968566894531|0.0959968566894531|0.0959968566894531|0.0959968566894531|0.0959968566894531|0.0959968566894531|0.0959968566894531|0.0959968566894531|0.116255295950495|0.139720875067376|0.237691612920112|0.155329986378893|0.115575973728253|0.229952708701828|0.114994563970234|0.13667924448675|0.0959968566894531|0.098375630377543|0.146937878748362|0.124814671816733|0.0959968566894531|0.0959968566894531|0.158254986724003|0.135346144846398|0.103191265905332|0.0959968566894531" />
        <decoy>
          <peptide id="sp|P11643|IAAD_HORVU.PCGPLDM[Oxi]LGSQGVNGTSPDVPQSPVPLAR.3.0.9987.True" updatedrts="13.3516255120308|13.4217699117186|15.589725619579|13.5501211221744|13.6553211824938|13.284385749248|13.2412415466307|12.5633684913486|13.8097220205889|13.1692775870589|13.9396151687076|13.5353495576089|15.9848850388672|13.0956223201465|13.4120111327741|13.4733628331174|14.5046370934493|13.4965452825592|13.4849501576299|11.2884087770651|13.4961528454502|15.5008056236633|11.2528800047671|11.405129775712|11.1608309049267|15.4935525857565|13.5225048548868|15.6199313211581|13.4946703056318|14.7643811747621|11.1173412533535|15.5523743595952|15.5525857238263" scores="640971550.939339|281144027534.275|97058.6071972155|47002478297.8723|59601980.1967659|12323261.8039249|110619245.202554|9454.40692451932|1045329.13086322|280449.495435137|30199484.0384897|42583971.1414625|2729874.8335579|587378.725684037|91140.5917405459|201583327.879979|30961.3062045049|260783653.608273|6858.26649293846|76010577.4117572|212586421350.318|127052.946380176|499854731.35087|184270.974435534|46139270.0040244|1143225.409765|282950.516032468|126905067.496393|12160216.766256|8874729.82111559|3619756.19577144|10161.1938287953|447762.180083462" fdr="0.884|0.161616161616162|1|0.595988538681948|1|1|1|1|1|1|1|0.831408775981524|1|1|1|0.916666666666667|1|1|1|0.390532544378698|0.0857142857142857|1|0.15|1|0.407766990291262|1|1|0.767241379310345|0.842942345924453|0.514851485148515|0.962376237623762|1|1" recomputedscores="-2.06711116855868|0.923038547426537|-5.66676969037166|-0.208916032586444|-2.06257864436631|-3.24682482184679|-2.02967323392634|-6.14043758687969|-3.04473085293808|-3.53915270599493|-2.09043419303789|-1.23871506260661|-4.3831930964568|-3.09171220717507|-4.66387011702947|-1.88639150991228|-3.62884666520583|-2.68083627923276|-6.71883267206526|-0.109079576289204|1.26836323830279|-3.39754552639244|0.806784384059682|-5.28093163757892|-0.564424088532506|-3.09358875855255|-3.6783232598114|-1.37274401350294|-2.4166674250304|-0.660084010974454|-2.64988648553732|-4.75558394083084|-3.22325265007931" pwhh="13.761688436350722|13.417356907847383|15.680916671219315|15.66098849102733|16.623178324554363|19.032647525653115|21.237791649074136|18.080944331121472|25.269190744213681|21.122063578467294|22.175223807380153|24.047352425738495|11.665818467225131|13.297175688961104|14.337319706263646|15.05724137943699|28.467044989102561|14.580748660324845|12.810956300948643|16.678024505399023|14.525037510881559|15.333503828456122|12.321693697162036|13.831013635853662|12.508756649475147|12.736363481645194|17.849538496919678|12.68162569653494|14.625950953893975|18.476101399425136|14.86257257182287|16.620555774508176|12.770045191863616">
            <fragment mz="1362.737548828125" charge="1" ion="y13" responses="1112.24646963291|643.298690568195|0|67.1344017804443|335.965472008303|309.068981447334|190.512607968257|0|619.472213713463|0|951.336782597254|987.575585520046|44.5366259845179|0|674.699326368708|521.792615699513|52.6236686671756|2115.53474121236|2325.2228475309|492.29854350485|1384.28634890493|0|672.56642664851|0|286.43505864354|0|1490.10803295373|353.147020227715|2455.10475916089|1154.97491989223|217.000611898021|0|0" signaltonoises="133.392481444264|116.027405371674|1|17.8408722174364|56.3837604419823|33.7065762125522|39.2158571975137|1|76.9441069689498|1|117.631046750782|94.6061197529101|14.1710325876852|1|107.329254351949|75.7483951745759|16.5499988400962|405.510915193761|366.851192569106|88.6573997604015|268.86049718179|1|157.69858396104|1|65.6644378044149|1|316.313096419674|80.8984406016109|399.4667133646|179.985815693793|41.0403475595024|1|1" noises="0.0959968566894531|0.0959968566894531|0.0959968566894531|0.0959968566894531|0.0959968566894531|0.0959968566894531|0.0959968566894531|0.0959968566894531|0.0959968566894531|0.0959968566894531|0.0959968566894531|0.0959968566894531|0.0959968566894531|0.0959968566894531|0.0959968566894531|0.0959968566894531|0.0959968566894531|0.0959968566894531|0.0959968566894531|0.0959968566894531|0.0959968566894531|0.0959968566894531|0.0959968566894531|0.0959968566894531|0.0959968566894531|0.0959968566894531|0.0959968566894531|0.0959968566894531|0.0959968566894531|0.0959968566894531|0.0959968566894531|0.0963419359682721|0.0959968566894531" />
            <fragment mz="987.42742919921875" charge="1" ion="b10" responses="1016.81177183362|1262.29613139182|0|902.818277007438|3914.72965618834|773.439505853565|834.081778740519|0|875.399311652083|1237.14481154787|1636.88960979174|3363.37768839485|0|0|2392.6910730688|5145.43092626874|0|8951.18066534778|9155.18589130914|0|9164.80919315481|0|0|0|0|0|10612.1820860312|0|10427.873301143|0|0|0|0" signaltonoises="171.624760400961|188.45517121489|1|152.576192975091|343.528955010101|163.336416797731|116.691459282823|1|142.233399854963|139.73639348746|236.491565063903|377.943764269627|1|1|344.096734987022|659.547874989718|1|889.328143625811|605.639270097238|1|831.870942877499|1|1|1|1|1|924.618466489549|1|945.049954552515|1|1|1|1" noises="0.0959968566894531|0.0959968566894531|0.0959968566894531|0.0959968566894531|0.0959968566894531|0.0959968566894531|0.0959968566894531|0.0959968566894531|0.0959968566894531|0.0959968566894531|0.0959968566894531|0.0959968566894531|0.0959968566894531|0.0959968566894531|0.0959968566894531|0.119997226793889|0.121159624861956|0.170057546064561|0.302592887620662|0.125525140701812|0.189547768193859|0.13756335483244|0.188955141445088|0.124729532497061|0.117685315214361|0.165042794395204|0.157328724640373|0.111516548791486|0.181496730748127|0.231403810786947|0.179449729139184|0.156311214547777|0.171997831711579" />
            <fragment mz="1178.65283203125" charge="1" ion="y11" responses="1297.31122285168|1829.23480441792|86.3038558091124|794.498330782437|3728.25116014482|2022.90345259716|405.884684032757|0|257.268008401726|867.876893167276|280.957174677712|1115.63231567472|0|1812.38588670294|532.621594127701|588.952658447237|72.4291067743779|0|0|0|589.650408508523|530.604950155599|0|1102.03410663129|559.307002434179|612.669704209756|0|687.066594415964|0|281.431972906208|567.168649339463|1912.54676629133|923.192765556946" signaltonoises="256.330792153387|361.811831902742|28.9456726668308|130.923094851436|432.982215126563|291.947736087739|85.2144666538693|1|54.5307958471445|153.937426046015|78.927673562815|232.074409974992|1|262.742515155597|127.519544912273|122.162792906128|12.1041974569316|1|1|1|41.7009912954639|68.217052001801|1|198.633890222474|126.335716723825|135.611387739125|1|140.188314105022|1|44.8396469458084|115.923957016558|258.822560313346|187.993389128017" noises="0.0959968566894531|0.0959968566894531|0.0959968566894531|0.0959968566894531|0.0959968566894531|0.0959968566894531|0.0959968566894531|0.0959968566894531|0.0959968566894531|0.0959968566894531|0.0959968566894531|0.0959968566894531|0.0959968566894531|0.108324365230733|0.0959968566894531|0.0959968566894531|0.203142943478177|0.393916117971354|0.255928173759216|0.189539589078599|0.388474861147727|0.141798330803268|0.120518610824283|0.0959968566894531|0.0959968566894531|0.0959968566894531|0.1004424230449|0.0959968566894531|0.0959968566894531|0.162058358186184|0.0959968566894531|0.138945144747066|0.0959968566894531" />
            <fragment mz="1176.0357666015625" charge="2" ion="b24" responses="0|0|21.621710828684|53.7245039130321|273.460691836285|140.447948160921|141.792196123677|202.894594958612|34.4836932674019|50.4004157249475|410.571413982163|0|10.397760150114|215.853234432915|0|631.48135902517|1043.7389043924|538.378583987265|0|675.159798424902|0|0|1099.95847954114|103.218286175369|290.477393225735|253.192771987248|0|0|0|67.3358492925856|193.279622285017|500.396221642659|344.797078364936" signaltonoises="1|1|6.73091290737623|17.7961299446237|31.8152943493156|31.2874624947961|21.2164570522327|25.1786143722253|8.77132215383533|14.0843615826769|47.8678111410846|1|4.18667476255481|37.8846985910746|1|102.059251197194|176.65855740394|85.0687712376006|1|123.939576863203|1|1|235.071002423225|31.1096834544101|58.92281865876|52.7693465398734|1|1|1|18.1599801594405|60.5249373994896|92.6273658973356|74.6578032880845" noises="0.0959968566894531|0.0959968566894531|0.0959968566894531|0.0959968566894531|0.0959968566894531|0.0959968566894531|0.0959968566894531|0.0959968566894531|0.0959968566894531|0.0959968566894531|0.0959968566894531|0.0959968566894531|0.0959968566894531|0.0959968566894531|0.0959968566894531|0.0959968566894531|0.0959968566894531|0.0959968566894531|0.0959968566894531|0.0959968566894531|0.0959968566894531|0.0959968566894531|0.0959968566894531|0.0959968566894531|0.0959968566894531|0.0974847357659779|0.0959968566894531|0.0959968566894531|0.0959968566894531|0.0959968566894531|0.0959968566894531|0.0959968566894531|0.0959968566894531" />
            <fragment mz="1088.571533203125" charge="2" ion="y22" responses="652.408780218788|741.438678616139|99.9979360393918|0|848.36568807544|1191.7425953849|249.125695804992|23.0639259596251|1294.91728652387|0|1503.17323352018|3022.00371825888|25.2732862729869|0|4390.24480845454|4159.23600565743|0|9508.51060609614|6698.75375104472|1552.13604732182|9060.24475861552|0|2261.98568911234|1596.58276939489|333.190885019707|510.050637681201|12495.4438523964|0|10952.466398399|0|1209.57698565373|362.895956881242|492.607481931942" signaltonoises="97.5397254473391|147.369925211242|26.1901889995498|1|149.393473291716|218.702789819467|49.7290717620978|9.16343460605516|152.655998509402|1|256.565320334866|348.14287699171|8.58130664736136|1|439.97516793179|544.372282744701|1|795.919325108354|750.569192784025|183.096672764612|803.17487418149|1|147.034547989181|149.044082393409|45.3811724592527|40.9118815222494|763.221360227488|1|686.887434802838|1|131.752531699987|45.616331919272|57.6804941022132" noises="0.0959968566894531|0.0959968566894531|0.0959968566894531|0.0959968566894531|0.0959968566894531|0.0959968566894531|0.0959968566894531|0.0959968566894531|0.0959968566894531|0.0959968566894531|0.0959968566894531|0.0988958604019138|0.0959968566894531|0.140744492204558|0.0959968566894531|0.136802373041304|0.210165143191941|0.203130803931731|0.175137135504973|0.1988136933971|0.185392491479758|0.181251231325234|0.348236061777952|0.195988345787374|0.211413710200105|0.342919973704634|0.272542439825191|0.163705482915258|0.298252674390369|0.324643072479879|0.174663096729535|0.270170444073616|0.251883250350951" />
            <fragment mz="1063.6258544921875" charge="1" ion="y10" responses="105.954173012218|367.759593136118|224.820400031114|154.305430629437|645.796062682151|171.528627807595|82.0469832046008|0|167.728079931179|238.851605105761|289.451977581504|330.312488827607|99.2785650483141|0|761.259794546455|821.728226861695|686.599277014394|1746.91921325169|813.3046545527|252.712189683812|1160.05542391479|925.482321710864|0|103.28627280937|174.853297249899|4498.4314336016|1435.48624775137|1119.79531965992|1611.81087932341|0|93.4266292549994|4768.34400207203|4601.88125756466" signaltonoises="21.2327893035842|63.0138268297903|46.4261353605982|29.9034400933922|88.8374185558666|40.6729601003162|24.962192103726|1|31.9865326990453|36.3549676042131|54.6775294911464|62.8262506433589|24.8786365681524|1|127.962152548935|120.26724426558|80.9450397871675|360.356776807998|115.747422324113|45.2429968700032|243.322434416147|182.984347790196|1|16.5045670146538|41.1801616017928|995.405549436782|212.185854270215|244.249943579905|193.845574182249|1|28.1944039717816|809.226560854891|916.798008726786" noises="0.0959968566894531|0.0959968566894531|0.0959968566894531|0.0959968566894531|0.0959968566894531|0.0959968566894531|0.0959968566894531|0.0959968566894531|0.0959968566894531|0.0959968566894531|0.0959968566894531|0.0959968566894531|0.0959968566894531|0.0959968566894531|0.0959968566894531|0.0959968566894531|0.0959968566894531|0.0959968566894531|0.0959968566894531|0.0959968566894531|0.0959968566894531|0.0959968566894531|0.0959968566894531|0.0959968566894531|0.0959968566894531|0.0959968566894531|0.112944197135548|0.0959968566894531|0.132476045121399|0.113702159612116|0.096279709956221|0.124011496121455|0.0959968566894531" />
          </peptide>
        </decoy>
      </peptide>
      <peptide id="sp|P11643|IAAD_HORVU.VPSQPVDPSTGNVGQSGLMDLPGCPR.3.1.False" updatedrts="12.8443587186946|13.3081033553554|13.4105233300293|12.7664513413835|12.7616233528726|12.8642965257316|13.0726000335581|12.7983066874409|13.0237998149215|13.3682579476513|13.2330201101728|13.2912540243544|13.2757971141165|13.3233620146884|13.365867028377|13.2957477617764|12.0693141156992|0|0|13.3150594733258|13.1410576869307|13.0238329406264|0|11.823527862197|12.9651741613306|14.4830784411202|11.8139070114618|11.6697641134634|14.0342556879232|0|11.6980335053696|11.6043379464587|11.7576191355226" scores="2726533552133.94|1053896575.29985|454622052.090133|1042144778162.85|13624721753477.8|305421747.604959|44053093069.5029|20807415167.9441|270416.124048053|6296092994813.08|1184422.62333047|2573226629530.94|39789053754.6488|7516908086.12179|82243640535778.6|13026883743|21350.5655399815|0|0|8126601495.869|27558.3845473058|250329.157082899|0|22716.1991432772|24284.8893490214|107441239846.713|21430.0146554534|12868637.2648668|9771672.62755816|0|23255.8928594241|660.685709211195|2084246.00259874" fdr="0|0.700239808153477|0.933649289099526|0|0|0.923444976076555|0.088|0.223776223776224|1|0|1|0|0.439716312056738|0.275862068965517|0|0.233532934131737|1|1|1|0.4375|1|1|1|1|1|0.0764705882352941|1|0.970645792563601|0.781512605042017|1|1|1|1" recomputedscores="2.30037551111303|-0.794427339458066|-1.23140251215537|2.73159504517743|3.57060748471857|-1.35385044128179|1.25446432651361|0.830390678420611|-5.05206789283495|2.31945557544214|-2.09535030907387|3.19710649707796|0.296348521930663|0.582046761680513|3.97878465573839|0.641404297275569|-3.50660653541444|NaN|NaN|-0.299671650949028|-8.19389597217354|-4.33193866442755|NaN|-6.73794269741524|-5.72002310007489|1.24669219251182|-5.15846727733728|-2.16167803450805|-2.11876440588074|NaN|-4.7661485612804|-6.28876201395635|-3.52149274038449" pwhh="15.977335229383735|15.334546321663847|12.106522533193818|14.296358912222628|13.331148785236257|16.878136913695744|17.255709241238424|14.529618195010055|20.411089060457524|13.34159882732817|22.005310432643761|17.060612964506184|14.459949446761657|18.947778628519366|13.080777331662228|15.726880764405049|24.46635392891433|0|0|16.68921109865768|17.570234053739394|18.042543353732132|0|15.824661397468319|11.672941364738726|14.168379753133573|19.172976425113834|24.263195537331512|23.699446130579656|0|12.585823335627639|8.1842420420062165|23.94617536169185">
        <fragment mz="1145.54418945313" charge="1" ion="y11" responses="13734.1084652585|0|0|7920.85195342437|47561.6871920252|31349.1577026887|17673.2361810921|18672.4214046676|15906.1219236015|5249.57664687801|9286.72669592819|5939.47938192399|1288.37293195451|3828.79648825308|1245.74255858822|3201.64512938254|0|0|0|3720.14440540636|3015.5746528455|2646.80288530859|0|161.034922574726|2721.48449486949|1675.23067079079|809.866300419119|382.412397895131|1025.14203553928|0|0|242.558537383848|469.930384870557" signaltonoises="1278.46666910525|1|1|1257.98940814168|1739.63225196096|1375.35685380909|1616.81836583279|1649.32587686745|1310.03007288178|660.741287685733|592.070444390096|539.665635395974|198.250220257794|235.069257270011|112.11767572756|213.654964872326|1|0|0|273.342216606686|167.41768152584|177.010603915179|0|22.1108133960963|167.811618091268|102.427935860836|56.7617042520046|63.4138710585855|77.0763027833682|0|1|30.0409752454078|72.5417292389319" noises="0.176778521989902|0.113734024816688|0.24446922653063|0.0983880741310067|0.443642173825231|0.306780663008187|0.14229384831874|0.176548628999651|0.166068236141757|0.118007342616576|0.189974382514703|0.148635698177302|0.0959968566894531|0.24265355138018|0.276955991233611|0.221011219475258|0.212810715110455|0|0|0.223054771097286|0.263826744504871|0.280902858595169|0|0.188990954832977|0.30857267657436|0.377100621323429|0.416859723203949|0.149545044204947|0.233498599829154|0|0.194811496522137|0.235800882359659|0.139670112250821" />
        <fragment mz="888.406616210938" charge="1" ion="y8" responses="8629.8311543407|0|0|4045.46611089631|29120.3505426849|9899.2992966217|11987.5109191468|12885.3806848655|11196.3827190518|4330.41525191821|7441.28659922846|5806.79430018103|2059.71965125582|4522.66978569659|5399.05778446071|3846.66124422525|1897.52065393959|0|0|0|6592.93437938058|2250.34080005489|0|1349.58672455303|1830.16827838885|0|2449.40130221326|1525.28802631665|0|0|1397.90112625692|2516.28137027008|1781.95552407427" signaltonoises="550.957782123102|1|1|621.453209855385|1119.31260774635|797.072045131837|766.95053555673|770.298866831918|670.927202814251|582.639642034495|513.848482197546|366.546989854493|378.722558211091|208.061105044031|303.030594492083|192.883704282706|98.2315289913126|0|0|1|217.552842416838|102.301160589616|0|111.787912084419|95.6459488207263|1|111.51263487682|113.099662420796|1|0|111.749588592163|121.253723269765|104.184160983901" noises="0.200814523754463|0.0959968566894531|0.299328450412744|0.0959968566894531|0.419525522250176|0.306579656833398|0.211101349367338|0.237095699988298|0.225110296538363|0.144803342845024|0.241156249164273|0.25338247163386|0.0993362049213968|0.312261652158414|0.337114512260144|0.332547939432947|0.436144489350867|0|0|0.408316438743962|0.413450606793336|0.4118218179688|0|0.291543436764918|0.428169538434525|0.529713280121809|0.555105601173856|0.270845738256446|0.406830806806996|0|0.279743132903228|0.37451041436844|0.295312592887571" />
        <fragment mz="1058.51220703125" charge="1" ion="y10" responses="11799.4881686831|0|0|5540.30761564241|33564.0642524096|21515.9435570812|16527.4311015135|14491.0896657439|12826.7548255483|3822.34901856938|8174.26758470688|5583.73597805739|1954.00643310458|2160.94295125077|4603.14037987283|2067.13719898038|1502.36873871089|0|0|1958.51508206793|1755.70308882415|0|0|1669.85952157795|681.258698393121|1497.71156084345|4709.14960871252|580.928994037685|561.378206254272|0|2311.95119688523|0|3200.41291069673" signaltonoises="1118.25388724981|1|1|917.979369671092|1366.87218302596|1058.89882379081|1158.15542717158|1076.50736250047|1096.51394738547|533.893975098431|714.160288422342|663.737902515149|251.139006857051|219.366733685268|356.451099341126|143.932471645211|91.6032797801527|0|0|138.644444786348|113.690758727193|1|0|150.178508920473|42.8528410486861|74.6938341043443|233.590940368204|69.5369287721697|72.9822650036007|0|174.44984687231|1|232.325906946755" noises="0.158334092035299|0.126456481241978|0.249995941713974|0.0959968566894531|0.423113790254245|0.292570231463193|0.175745055879769|0.182769215898626|0.160422538772155|0.0959968566894531|0.162581686066512|0.112218769602031|0.0959968566894531|0.217165233029987|0.177723932890406|0.224034179317857|0.306674100337552|0|0|0.269971917643973|0.280289310797878|0.312870154014684|0|0.229291914275063|0.388537242191847|0.381262949493856|0.493757266274053|0.17075603762261|0.186297357477813|0|0.294668228234598|0.298385646325824|0.296098114023339" />
        <fragment mz="1330.62426757813" charge="1" ion="y13" responses="19519.5789014831|0|0|8246.13851179675|48474.9100948618|31450.7100607445|17465.9438419271|17732.2987158719|16715.4612994541|3187.95793734422|7090.44702658259|2197.37174479263|599.236016816536|2423.16672252744|3420.3802847089|2233.83810518873|4006.13299077225|0|0|0|365.416640134524|0|0|1691.29750299208|0|3171.23583818692|4433.56369362718|1711.93714337632|655.392743033537|0|1369.87223608497|2268.03634697279|2526.6079765238" signaltonoises="1611.28629922624|1|1|1407.61767604322|1711.99159043442|1492.82604057134|1383.55332907971|1180.00309804056|1438.37644434868|406.411235940244|364.245739095662|312.927068690694|138.755499622309|211.252163884416|219.966639964662|189.977317941934|220.159003181706|0|0|1|44.2444950634167|1|0|190.713769303755|1|157.911514808365|227.150541352331|146.455717070828|65.5315534161586|0|154.069549331917|159.415466901058|216.506533288059" noises="0.181138359984511|0.136717142327852|0.291214199561583|0.0980794916152439|0.537120405890379|0.327582599194967|0.19953696839147|0.260339098433376|0.176506963684707|0.141860967976928|0.257432133497326|0.167590349348913|0.0959968566894531|0.227208987716392|0.23700489129129|0.172784296785613|0.222785994027609|0|0|0.207106997733008|0.26660739727029|0.259018638663468|0|0.179174580638479|0.203768992101508|0.41114829456195|0.301064820235122|0.181700893845836|0.254570013107972|0|0.172228797187449|0.221620159664006|0.2060910169596" />
        <fragment mz="1179.56408691406" charge="1" ion="b12" responses="4244.42355821112|2172.83693644774|4822.22269799325|978.013790942212|0|6551.86303162083|5719.00506530416|0|3699.55507264383|2778.81761907616|4872.56805078396|2478.23446056555|1010.49839993598|2226.20503985829|2467.8595040294|1984.37206884584|225.147344074846|0|0|1699.43483925036|479.904192806913|248.076352159951|0|2776.84724322158|498.351648576954|2985.7820122793|6385.13528671354|2460.90174620717|0|0|4539.34876568375|3821.98379610766|4472.24233276317" signaltonoises="339.724305963812|339.283936768467|425.325663221261|130.413983054316|1|399.724885801659|499.661416314177|1|299.798790127924|170.093298081461|171.881174243267|133.88768451963|126.221753024721|94.9066999492647|119.415485027235|159.668249176068|32.8883999392017|0|0|118.64970410516|42.250864779697|32.10251439889|0|314.463321706485|46.7273623739075|197.246570156129|488.978174834417|330.700742113989|1|0|308.035794819777|369.542823942031|417.449279694571" noises="0.175879194216499|0.0959968566894531|0.257467093339227|0.0959968566894531|0.19145032227997|0.276223074271237|0.177100848200648|0.214994177226498|0.191713915807402|0.267749188059776|0.403267745133379|0.282147323256354|0.128313198353709|0.387936454669653|0.357316793708242|0.213069211687211|0.25796050657265|0|0|0.214268231372523|0.320766697431124|0.220577589087957|0|0.124871644882523|0.24654800879573|0.216839323304023|0.203022395328572|0.103881401351388|0.144905958082075|0|0.187995666958279|0.166530466264595|0.125259444276112" />
        <fragment mz="1278.63244628906" charge="1" ion="b13" responses="0|1418.22158962291|5069.82523886478|550.278696545625|0|0|4284.24154184572|0|2455.4712242728|1103.75848457853|3117.07364308579|1851.23618993277|562.347684534939|1622.52344961535|2172.26380506604|1052.81469810233|0|0|0|1134.22647368584|1034.7832201375|0|0|304.890847089329|273.207974194144|146.712977873063|1957.97028903732|295.303203809027|1955.97790842433|0|654.910418657384|747.821218191358|130.867465298837" signaltonoises="1|248.424355102559|666.09755787523|123.910133577452|1|1|662.271199923289|1|457.24891138438|260.920811990023|424.479701804981|215.517384499734|76.6112663737193|167.674639321821|208.06402756958|170.477966396056|1|0|0|182.720091494619|159.523520869969|1|0|73.9073442071566|71.9486640181326|45.3617093456147|254.342375112258|44.9359252758765|263.887702071019|0|80.6137870792763|137.248051835849|39.6743655762028" noises="0.0959968566894531|0.0959968566894531|0.125516791804843|0.0959968566894531|0.124747555100925|0.157802711437345|0.112892686902468|0.0959968566894531|0.0959968566894531|0.0959968566894531|0.113946486924047|0.140392474775098|0.0959968566894531|0.186683314196874|0.232433914463974|0.102798445708147|0.156398024402319|0|0|0.0959968566894531|0.0959968566894531|0.0959968566894531|0|0.0959968566894531|0.0959968566894531|0.0959968566894531|0.0959968566894531|0.0959968566894531|0.0959968566894531|0|0.0959968566894531|0.0959968566894531|0.0959968566894531" />
        <decoy>
          <peptide id="sp|P11643|IAAD_HORVU.PCGPLDMLGSQGVNGTSPDVPQSPVR.3.1.True" updatedrts="13.8653013457904|12.9425802268344|12.6753814696873|12.9418715796388|11.9032912114766|12.9500075494785|14.022137685819|14.0036869719201|13.7755478415045|14.206484165845|13.2383754926051|13.2487751897219|12.7948069775452|11.8628813379223|13.372523327354|0|0|11.0145576144583|14.2764228184693|0|12.1729533270615|14.327150706918|14.3010322841876|14.2966484414475|14.3712093425887|14.3470519849999|14.3915912093082|14.2516554294554|14.3674671747313|14.1844505298359|11.6865709659023|14.3469083201608|11.6800438352716" scores="2320466.05352411|331997788.957808|13649021.1356559|63398579.5907851|108805.782033201|222620597.818926|416995.487128235|626670.367399619|94616498.491795|819044.143923734|236143742.70876|81390964.3188661|197028.222818884|10872540.9215197|26648.5763247642|0|0|199822.532345202|38659167.714862|0|7574776.74553127|328301880.447791|13596466119.9183|63873.0868783185|2536160356.67093|211934.058803121|1137827625.17886|2809069.0855226|22684.2943691995|233125024.517553|24959102.5905118|42117.2968967524|9208063895.36699" fdr="1|0.88195991091314|1|1|1|0.944444444444444|1|1|1|1|0.371517027863777|0.844748858447489|1|1|1|1|1|1|0.846473029045643|1|1|0.539130434782609|0.189189189189189|1|0.432692307692308|1|0.467980295566502|1|1|1|0.668131868131868|1|0.32" recomputedscores="-3.76966011584014|-1.29609014131114|-2.75395150385174|-1.48425348371872|-4.52706818232139|-1.4911850544537|-3.76938072521291|-3.6907882950348|-2.50813360455534|-4.56630824908187|0.204319439004262|-1.30279534602771|-5.00888664908985|-2.25766142729511|-5.51064365828828|NaN|NaN|-5.58429469585116|-1.90935028674094|NaN|-5.75477989089941|-1.21417673113309|0.606126260722676|-6.2889604593354|-0.701182519376627|-4.45827806334262|-0.4334132716396|-2.82264817360933|-4.75300804021279|-3.64720095064323|-1.73545261309325|-4.4842964367415|0.123726606614862" pwhh="21.434971186192406|18.285008916165054|12.916003400343262|12.74371747271579|25.165843684629667|15.453653493687755|13.227883679902853|17.56703890036793|15.70568680867002|20.836401106295579|17.898597966550806|14.698528132373491|14.577892792852991|15.325210975772571|12.777862888130683|0|0|12.609612330435814|13.4015228619168|0|13.248314611342373|12.73881833844495|13.91951712186974|11.118396701439023|12.087474635710771|12.286063318940927|14.182166098881215|12.332825477718382|13.801714935900069|15.561204179604779|17.039989674949492|18.500711512655087|12.950394232626049">
            <fragment mz="1182.611328125" charge="1" ion="y11" responses="0|0|0|0|94.9932817734797|0|443.643776022369|636.76391784162|819.088304113279|665.655648124674|1100.08640095115|957.686646040039|0|0|1252.23477414255|0|0|671.676672853112|0|0|1588.60346231133|184.693101214966|342.149251922418|0|0|155.427648602661|563.446794130247|892.222236676314|0|409.92010111194|378.250358909184|0|719.164753099498" signaltonoises="1|1|1|1|33.6847319136956|1|95.3919613690918|101.118875680127|110.813775815115|116.22814607621|167.830558384417|154.008172210138|1|1|182.506605740234|0|0|164.736742957899|1|0|224.288094369096|41.7327416956758|81.7925407403815|1|1|51.5274173357653|86.4833421898367|96.272519172784|1|97.5530694774146|94.9145079915028|1|127.972983003724" noises="0.0959968566894531|0.0959968566894531|0.0959968566894531|0.0959968566894531|0.0959968566894531|0.0959968566894531|0.0959968566894531|0.0959968566894531|0.0959968566894531|0.0959968566894531|0.0959968566894531|0.0959968566894531|0.0959968566894531|0.0959968566894531|0.0959968566894531|0|0|0.0959968566894531|0.0959968566894531|0|0.0959968566894531|0.0959968566894531|0.0959968566894531|0.0959968566894531|0.0959968566894531|0.0959968566894531|0.104241260933018|0.0959968566894531|0.0959968566894531|0.0959968566894531|0.0959968566894531|0.0959968566894531|0.0959968566894531" />
            <fragment mz="897.4788818359375" charge="1" ion="y8" responses="0|83.9729432167476|910.908941948053|964.278342028512|0|0|94.3366664285383|150.611115408213|0|195.182229728945|844.700661099289|148.515867841155|360.027131503821|0|0|0|0|487.747166668492|584.261995291674|0|0|2231.91760565463|3189.48637195345|1352.06925716794|2755.50309001202|4493.96727526079|5925.7078718663|2701.10418463067|3259.19440690082|4233.52940926875|0|4875.44095579229|720.087953033716" signaltonoises="1|21.9638819954842|135.490683683153|152.570744526213|1|1|25.0598726444551|35.5825775069925|1|36.9142504229471|122.350475498883|46.9462947725677|45.4503212267852|1|1|0|0|122.860128697293|126.65022867228|0|1|322.20630828362|259.500818494692|200.367643695334|393.21941866022|439.050660055187|550.579231427449|504.587366510739|393.556336336565|579.10191459069|1|590.436681798735|79.4636090511685" noises="0.0959968566894531|0.0959968566894531|0.0959968566894531|0.0959968566894531|0.0959968566894531|0.0959968566894531|0.0959968566894531|0.0959968566894531|0.0959968566894531|0.0959968566894531|0.0959968566894531|0.0959968566894531|0.0959968566894531|0.123501860586661|0.103738643827617|0|0|0.0959968566894531|0.0959968566894531|0|0.0959968566894531|0.152822913154242|0.207355236037054|0.145237480939583|0.159229505277574|0.199653906820632|0.196595274583988|0.0974731357281166|0.164066844282617|0.126806454863415|0.0959968566894531|0.129632983273493|0.147636019408362" />
            <fragment mz="1081.5635986328125" charge="1" ion="y10" responses="1150.07680312522|0|39.3065014791269|322.838013612638|0|176.448054215515|0|316.629868950368|758.048651210471|0|339.269763029398|448.888206638486|498.256605216093|462.563967250107|540.982565198608|0|0|0|306.385799391891|0|0|271.930848371357|0|442.03122074099|282.399061919449|0|0|296.459207120525|377.014293716437|671.503416774735|274.788370630237|1043.5820717263|1287.19618603031" signaltonoises="126.205271878147|1|22.3375088074867|64.6453379460757|1|29.4162129764143|1|51.4540452836021|102.753637617178|1|60.230245825426|68.3930871942962|98.6243946984129|100.076053209011|80.1013461453542|0|0|1|81.6854114831317|0|1|41.2357965844535|1|93.6243911608446|57.6337176308962|1|1|71.5747302010269|71.8653492919038|115.226069970335|84.7224227014416|155.210253765071|151.506413861642" noises="0.0959968566894531|0.0959968566894531|0.0959968566894531|0.0959968566894531|0.0959968566894531|0.0959968566894531|0.0959968566894531|0.0959968566894531|0.0959968566894531|0.0959968566894531|0.102125042379707|0.0990257377665827|0.0959968566894531|0.127509705808971|0.150489480927318|0|0|0.162449635935462|0.132405339519475|0|0.201840632828898|0.130751847724646|0.148730855318901|0.117854029653119|0.0972471047003233|0.120703068517751|0.147461166368377|0.0959968566894531|0.137562437543697|0.128367932383647|0.0971564590569029|0.104652743030733|0.152974876828309" />
            <fragment mz="1353.6756591796875" charge="1" ion="y13" responses="600.35566980788|125.183277906555|0|128.737951647265|946.139752864735|0|0|0|0|99.6291155809458|0|0|261.261828592612|769.596351263194|147.240953805317|0|0|0|0|0|0|0|368.743797135634|467.846573826518|776.840450192585|1604.18399352645|484.063362967074|442.015299831588|206.898666380809|1013.47681940919|750.171227579439|0|466.500166792755" signaltonoises="69.8131109810814|27.7568835954413|1|29.3894991930743|94.1293170644053|1|1|1|1|28.7781859602615|1|1|51.1861823670953|131.846769524626|37.5131672832535|0|0|1|1|0|1|1|95.505608723217|88.2946414361874|165.38769101609|221.694494104365|89.1473610219822|74.1128851498861|50.0701591537923|197.355522445017|100.54027172652|1|109.552830823289" noises="0.0959968566894531|0.0959968566894531|0.0959968566894531|0.0959968566894531|0.0959968566894531|0.0959968566894531|0.0959968566894531|0.0959968566894531|0.0959968566894531|0.0959968566894531|0.0959968566894531|0.0959968566894531|0.0959968566894531|0.0959968566894531|0.0959968566894531|0|0|0.0959968566894531|0.0959968566894531|0|0.0959968566894531|0.0959968566894531|0.0959968566894531|0.0959968566894531|0.0959968566894531|0.140260351120704|0.0959968566894531|0.0959968566894531|0.0959968566894531|0.11911037756086|0.0959968566894531|0.0963861693573251|0.0959968566894531" />
            <fragment mz="1156.5125732421875" charge="1" ion="b12" responses="766.970294167359|2841.91347229671|1357.36479071086|1079.64981243351|0|2377.12403085295|457.855773239365|0|843.698059897472|55.8123110453412|676.837053852533|257.9081076988|495.717039013131|1111.13283777252|0|0|0|1420.61812053603|121.547921983291|0|1339.5951300361|692.369615389718|1058.94058756136|839.337467214871|0|331.521844541654|579.567130841483|277.727878494223|583.671931347614|1056.25314115658|0|967.516305028594|0" signaltonoises="141.714805630774|315.584354317177|244.853242514354|241.708515652719|1|387.685820881098|90.3128604983483|1|172.133332788826|18.4926035201718|129.037615073989|61.8083328853911|96.5554175711936|198.793855842687|1|0|0|278.828129141252|37.2154741700468|0|248.519850089277|157.489178600494|38.0961688056538|105.099113564917|1|13.8117733918538|43.8390461666421|38.39323727808|32.6487516249125|101.44964086567|1|57.3426006383625|1" noises="0.0974939749829101|0.0959968566894531|0.0959968566894531|0.0959968566894531|0.212953856346834|0.0959968566894531|0.0959968566894531|0.0959968566894531|0.0959968566894531|0.0959968566894531|0.0959968566894531|0.0959968566894531|0.0959968566894531|0.0959968566894531|0.11616279141348|0|0|0.119450776878808|0.0959968566894531|0|0.112790978540288|0.0959968566894531|0.297703321805791|0.148248533689002|0.143043355673654|0.416212440466824|0.22670291712302|0.198412845533077|0.301862780301276|0.244448690430797|0.204004486872606|0.322765673358103|0.21121165478452" />
            <fragment mz="1255.5809326171875" charge="1" ion="b13" responses="0|918.266563322613|1443.87399367787|1032.107962441|0|1367.69540526903|1826.99078946074|1156.14221967476|1907.28055854414|1272.04362244827|34.4742595491404|0|1246.31197579882|916.160122422533|0|0|0|151.923861284237|2246.41614360878|0|6577.58828929923|847.920686055321|886.195155951571|644.813731504083|1598.66174974885|2227.8838355626|1966.75415989059|481.225441386543|3402.15827407814|1722.39664195028|2655.51000902029|2818.52362143795|2652.66723258084" signaltonoises="1|162.982302785761|239.302045459685|98.0231283618421|1|247.663943575292|189.335048781411|175.511584558105|199.483403992425|194.167798586147|17.6649439481067|1|141.096563568464|103.24885523432|1|0|0|16.8985134645152|175.765698481551|0|640.083152836885|139.83731058989|136.359298740662|156.741215257161|292.441830049575|280.3909880697|199.540733732213|125.124719211056|431.775419642578|206.489118735275|332.168536093121|399.436593751159|231.191306522919" noises="0.0959968566894531|0.0959968566894531|0.0959968566894531|0.0959968566894531|0.0959968566894531|0.0959968566894531|0.0959968566894531|0.0959968566894531|0.0959968566894531|0.0959968566894531|0.108227980688468|0.0959968566894531|0.0959968566894531|0.112122546029919|0.11124782756645|0|0|0.310256391442679|0.181231481927201|0|0.188714417809447|0.143271202016489|0.124411565371319|0.0959968566894531|0.0959968566894531|0.122562801536767|0.163625180381853|0.0959968566894531|0.110531430632749|0.15375792657377|0.119164999739117|0.140908869138259|0.162000639594253" />
          </peptide>
        </decoy>
      </peptide>
      <peptide id="sp|P11643|IAAD_HORVU.LVAPGQCNLATIHNVR.3.0.9998.False" updatedrts="12.3917487342658|10.5968383839372|10.6122111404748|10.7541101607177|12.0866991861521|10.596645120151|10.6787842952294|12.0822120558934|10.6602171092238|10.6629563586927|12.7317308316939|12.2707955186625|12.9776747204353|0|10.6570198968539|11.1060551266987|9.33088701391378|10.6120497895577|11.1899985830297|11.2958234889254|11.2403093368186|11.2770638652539|11.2382055972152|11.2847532848825|11.2129278132014|11.2425116432277|11.1790861424205|11.2686104071132|11.2311725054098|0|10.6396398781337|11.2384348173116|11.2044918219659" scores="194967.882592046|50785754.134041|1648817512.51754|1638839.05755808|319307.606963633|130116.292707738|3256978.30970633|544289.769708773|13294.8411199479|7137394.59470533|600581.920991172|624167.823900087|202382.318339631|0|2643.4857978153|94262435.7690317|708679.411697209|2875.37051692191|2287698132.89136|58712059.5699775|126597878.447764|201226154.203829|1444848214.93196|150668758.345176|131451304928.627|1388392889.70865|4262397942.40989|2967772756.04439|1538591866.61287|0|4214.02736004674|87898135.8106|222038334.373733" fdr="1|0.921052631578947|0.816120906801008|1|1|1|1|1|1|1|1|1|1|1|1|1|1|1|1|1|1|1|1|1|0.440191387559809|0.480952380952381|0.0579710144927536|0.517814726840855|0.427807486631016|1|1|0.865424430641822|0.607228915662651" recomputedscores="-6.03846287832591|-1.37373943356902|-0.906651665354331|-3.17205236542935|-4.37859977644373|-4.18199991244635|-2.56907609287644|-5.04980140419157|-5.4543793627566|-2.50112923291274|-2.94079023926631|-3.67109679616587|-3.72753292352914|-Infinity|-4.79579156267861|-2.98094562905803|-6.74421849497552|-8.87783789267518|-5.11465254615831|-5.596916561312|-3.60662968389258|-6.26479049863624|-4.03801123100138|-3.90673034236362|-0.758769228479946|-1.08955587843569|1.28144038195095|-0.547421887593833|-0.297019085703341|NaN|-6.26363539852338|-2.34664573994816|-1.23220773315803" pwhh="17.353220763203332|12.54160254722445|12.54571640911786|21.653514531697866|17.106092040323873|23.831055881354864|28.324327128156114|15.961101255891334|12.869347358129794|12.290765829878538|15.350991442275653|18.30830842854321|12.680332420336342|0|20.169028022690373|14.619363697529046|15.429213820617939|13.923020492317503|18.097464389945909|15.149281096558331|17.995734172030648|13.05896233393862|17.134925179781849|14.347610877973391|13.236022667057975|12.551290037958765|12.782047809487789|13.568520171004145|13.894760499216655|0|16.450022786689107|14.16600915954273|14.657365006258416">
        <fragment mz="810.458068847656" charge="1" ion="y7" responses="827.594014555796|136.63510294518|706.338178380824|754.902942251019|1035.45033889195|0|675.766462595141|818.36577057534|752.619695425993|0|0|963.616369627543|42.6071871988866|0|1257.8517080945|0|709.122867026677|0|819.555398118348|354.906881355846|798.745035994849|2220.84147973187|2674.88981499549|1433.84823923052|4261.57578111657|6327.41824565857|7637.10379683546|1434.29720702917|3606.23378501672|0|0|2545.78569373004|2146.45569240816" signaltonoises="176.553434438984|37.5556149791591|157.606082604303|157.937267554948|154.710047627831|1|150.020457097023|136.088059863759|149.227423070068|1|1|166.844255318709|16.0777102115247|0|197.273584589001|1|116.475406374177|1|142.481001254821|83.2830108339234|117.16145964269|473.540232039914|359.371388235431|287.482072780208|525.622018898581|535.608805183153|588.350905817834|316.523463746592|441.845028009959|0|1|378.766130980441|394.701698701853" noises="0.0959968566894531|0.0959968566894531|0.0959968566894531|0.0959968566894531|0.0959968566894531|0.0959968566894531|0.0959968566894531|0.0959968566894531|0.0959968566894531|0.0959968566894531|0.0970415476185719|0.0959968566894531|0.0959968566894531|0|0.0975847613140199|0.0959968566894531|0.116433953813582|0.0959968566894531|0.0959968566894531|0.0959968566894531|0.0959968566894531|0.0959968566894531|0.146152003898313|0.11724905555285|0.175780463010191|0.245771531979914|0.263355231834152|0.105861832382567|0.132661076038302|0|0.140928368394037|0.134009819062399|0.0979364776498987" />
        <fragment mz="747.3857421875" charge="2" ion="y14" responses="0|1574.89724473877|363.190300715225|1043.28187058148|1073.30249116064|2504.58136613302|1459.79641453885|0|2369.47171873398|3290.26750638625|0|0|0|0|14112.1986813622|0|0|47026.6288746707|0|0|0|0|0|0|0|0|0|0|0|0|51013.4362335093|0|0" signaltonoises="1|321.047461354061|97.3635180771134|152.544186075902|143.117500360222|228.796697490535|276.045993693137|1|405.424887305285|467.215035217396|1|1|1|0|760.038359306668|1|1|1142.15408949898|1|1|1|1|1|1|1|1|1|1|1|0|1239.21927777059|1|1" noises="0.107219181027154|0.0959968566894531|0.0959968566894531|0.0959968566894531|0.132452385519262|0.119241424730382|0.0988632194960146|0.0959968566894531|0.105022276897026|0.131387005534367|0.241250582279165|0.190308388562612|0.16912548833453|0|0.400606998813562|0.667252628907961|0.939114391024298|0.784063397659214|0.734994613361894|0.899624354945428|0.809610082501683|0.5604373821014|0.786818947152338|0.579655324012762|0.724352398022507|0.800492007922766|0.782378102069246|0.596098284362546|0.827724784308767|0|0.784656212651383|0.800460533804964|0.833070487691924" />
        <fragment mz="711.8671875" charge="2" ion="y13" responses="0|553.748472416348|0|627.421497891717|148.83078232573|0|944.159241245557|0|1083.1367649792|188.906001953327|1290.82041550009|0|471.268838110306|0|0|1057.46196915818|0|0|2765.8768165939|2188.4400370453|2549.96008321057|4799.34277446134|6221.69275455309|6128.91779686033|8518.85284213215|9380.55180514545|13276.372211304|3695.36351760813|4915.51896318178|0|0|4905.38931133327|3260.31479405363" signaltonoises="1|105.076870654065|1|106.141338388775|53.3197591564115|1|123.291715301864|1|154.06245480517|42.5390725678334|311.139392381953|1|109.013151456123|0|1|215.425462928554|1|1|389.010367765754|325.080272282612|443.827736692591|940.90480161693|733.572361326883|952.314515905516|906.521355376987|822.921292293664|1002.06002121827|674.878115825462|683.383387348297|0|1|693.8870622062|619.97049461854" noises="0.0959968566894531|0.0959968566894531|0.0959968566894531|0.0959968566894531|0.0959968566894531|0.0959968566894531|0.0959968566894531|0.0959968566894531|0.0959968566894531|0.0959968566894531|0.0959968566894531|0.0959968566894531|0.0959968566894531|0|0.0959968566894531|0.0959968566894531|0.0959968566894531|0.0959968566894531|0.0959968566894531|0.0959968566894531|0.0959968566894531|0.0975564122171141|0.171930209479117|0.0959968566894531|0.184024702836843|0.247811197654512|0.266710104739259|0.103438129994468|0.130561162282195|0|0.0959968566894531|0.113453896866504|0.0959968566894531" />
        <fragment mz="739.420959472656" charge="1" ion="y6" responses="1425.05801277924|3089.92036036987|4935.62473593074|7305.30609562167|2187.64437766039|8668.97985933976|5201.06490213769|149.445912289413|5234.01251698414|1509.29004482364|0|0|0|0|3346.67405955336|0|4463.25398617167|5521.87182653917|0|0|0|0|0|0|3244.02404420218|0|9219.09995691251|0|0|0|8363.60437352354|0|0" signaltonoises="136.120232447521|504.319288925593|664.393112521652|891.266491906815|112.410272727067|758.219973062316|676.662516669623|28.5254550394752|640.502906088903|336.908639603638|1|1|1|0|302.71230995256|1|275.824809202865|310.0261305644|1|1|1|1|1|1|361.688858126913|1|363.065514479594|1|1|0|513.507800323724|1|1" noises="0.174210695479491|0.124863774276406|0.159160880733024|0.155000254397714|0.289144285878583|0.234185581283681|0.170802276143681|0.175559361192636|0.17319109923189|0.0959968566894531|0.221789377246752|0.13420784467166|0.114559613271415|0|0.203726170832107|0.16774162690279|0.32274074057263|0.342914763072906|0.251234327540716|0.245235983130073|0.370652703849845|0.229674506803517|0.396856454931583|0.230902994682844|0.262725889342551|0.38654888508332|0.369122308050899|0.176216535067185|0.375259452429619|0|0.196878020805953|0.251440521509022|0.216753745224581" />
        <fragment mz="663.340759277344" charge="2" ion="y12" responses="453.474661162273|0|710.570322914064|1549.2576971189|0|1486.02336247538|2830.68616827961|854.560273491837|1138.2272833039|1736.13528426388|0|0|0|0|4611.1571943095|4351.62635391756|0|0|0|7555.71040710861|7098.65598440663|0|6778.39158788494|0|9889.26060344257|0|12023.119816024|0|15519.0208689697|0|0|0|0" signaltonoises="91.7483644612666|1|147.220543240851|171.14649047683|1|255.362871032385|291.817731584525|127.263504487481|213.819327439292|284.423642534388|1|1|1|0|525.039820021273|442.241723805647|1|1|1|486.633198422247|432.974790808633|1|531.709681984528|1|485.609121589697|1|613.066389417529|1|994.604082832872|0|1|1|1" noises="0.0959968566894531|0.0959968566894531|0.0959968566894531|0.0959968566894531|0.124834084289873|0.124412308867713|0.0959968566894531|0.0959968566894531|0.101099124155771|0.0959968566894531|0.159303903899867|0.114838527450122|0.0959968566894531|0|0.11059416941286|0.155531264574856|0.145072133130627|0.176559831985791|0.165799168458688|0.209556320078715|0.208281876290704|0.183088777774448|0.213883975442428|0.145332078123707|0.197399421694084|0.225051860094241|0.22042420895839|0.112002195806692|0.142793925913554|0|0.159047927123712|0.143554990143279|0.214777657489702" />
        <fragment mz="1140.59423828125" charge="1" ion="y10" responses="0|180.648384932253|0|0|0|0|0|0|389.593445581182|316.598984075275|135.460259112406|129.949035065214|0|0|1284.42981556835|0|0|4293.30726735638|0|0|0|0|0|0|0|0|0|0|0|0|5268.86564770163|0|0" signaltonoises="1|44.5235022949558|1|1|1|1|1|1|69.6445113017299|53.7005878604725|32.2703979223118|29.9905962253903|1|0|211.305247504245|1|1|582.309548093113|1|1|1|1|1|1|1|1|1|1|1|0|765.92489312649|1|1" noises="0.0959968566894531|0.0959968566894531|0.0959968566894531|0.0959968566894531|0.0959968566894531|0.0959968566894531|0.0959968566894531|0.0959968566894531|0.0959968566894531|0.0959968566894531|0.0959968566894531|0.0959968566894531|0.0959968566894531|0|0.0959968566894531|0.0959968566894531|0.0959968566894531|0.0959968566894531|0.0959968566894531|0.0959968566894531|0.0959968566894531|0.0959968566894531|0.0959968566894531|0.0959968566894531|0.0959968566894531|0.0959968566894531|0.0959968566894531|0.0959968566894531|0.0959968566894531|0|0.0959968566894531|0.0959968566894531|0.0959968566894531" />
        <decoy>
          <peptide id="sp|P11643|IAAD_HORVU.VNHITALNCQGPAVLR.3.0.9998.True" updatedrts="12.4356330701414|10.6968188542584|11.992212114054|11.7114717045866|10.6316208416051|10.5969094806483|12.2725331467404|10.6311403259129|11.8524830611589|10.6269931904628|10.6367016360412|11.8341423065758|10.5850700932685|10.5851941054478|10.5589725588698|10.5622732621841|10.5997583741958|10.5929829499162|10.6091289546433|10.5912748157355|10.5777110055262|10.5842648236948|10.6038821062488|10.6140257155864|10.6171054152892|10.5732403252705|11.3965725691938|10.6069360997709|11.440562536273|11.4147555689934|10.6456947605589|10.6101214171817|10.6039874763078" scores="319446.310921342|52253.9392645796|4608429.20031175|2140775.13994928|50758.0691102139|40827.1425451721|1258007.07724236|21745.8253977443|1298045455.12604|77877979092.036|7054220.30146271|1528859.96815028|917150365.408541|7347.53488418407|1355.25043480366|18852.227663367|7347.53488418407|4214.02736004674|68541167.1665286|15008.2000745778|2643.4857978153|4214.02736004674|259343229.335689|180444.13827441|2643.4857978153|4214.02736004674|168358737.052611|4214.02736004674|61086810243.2881|5076096.95713059|12774.1870505875|2643.4857978153|25333852.9646843" fdr="1|1|1|1|1|1|1|1|0.52247191011236|0.00813008130081301|0.986607142857143|1|0.567656765676568|1|1|1|1|1|1|1|1|1|1|1|1|1|0.388888888888889|1|0.0604026845637584|1|1|1|0.781316348195329" recomputedscores="-5.82402807636249|-4.36136230323447|-3.46027133712983|-3.05601761832589|-5.17730394871513|-4.68538260814301|-2.98220787485587|-6.44825567907023|-0.46477261350547|1.53674573265733|-1.87091347553569|-3.28203046382917|-0.0712649466537831|-4.1094780147627|-5.08594898888258|-6.67992161117515|-8.72852665428437|-8.71183435700481|-6.63809976826474|-9.1893152659834|-8.28687913015136|-10.9437775747697|-4.78395854235652|-6.82841077307264|-8.45535714873223|-6.60737090832804|-0.121977952339042|-6.39515518032489|1.30180493024309|-3.75353777523697|-5.78199947833011|-6.86844842288536|-2.17493444834324" pwhh="21.467010369732513|19.160318733923027|14.6515263411909|12.087201720060104|13.873948740587421|13.347363869198812|16.21109199816398|12.812578193987928|13.423086643721952|14.36632559643917|12.638814882397828|13.797791429781119|12.956785725316175|12.537155415435345|12.898379164853063|12.955420431104654|13.106520456865262|12.780910832069257|12.996793537633931|13.1808155938684|13.146601767209587|18.008458923879434|13.813621883855584|13.00935014010777|13.749746111986704|13.235321507411868|15.16066966699341|13.177659752774231|15.242775428212127|12.295667041794605|13.450472233048949|13.709103566063458|13.100691974985256">
            <fragment mz="740.44134521484375" charge="1" ion="y7" responses="862.512938129452|1234.46194763197|0|836.780539973214|3534.58317462361|2823.41186378163|760.707263231172|1808.33383555484|273.311331217566|145.605818405562|999.535541314476|0|0|373.799319424381|1340.95856090683|0|2495.66341602767|2208.36725042742|0|0|0|0|0|2442.35051355133|0|0|2437.16523136232|0|0|0|0|0|764.268063510699" signaltonoises="159.960994657806|178.792834204153|1|147.911407767243|368.076343541374|493.635175846039|148.793378414278|285.160743756449|58.5445296597135|44.0281659938819|178.735235940662|1|1|63.8015615473504|200.51466875445|1|161.869196719953|117.068386745991|1|1|1|1|1|215.233644347479|1|1|160.254652347248|1|1|1|1|1|74.6920520713299" noises="0.0959968566894531|0.0959968566894531|0.0959968566894531|0.0959968566894531|0.142588420251053|0.0959968566894531|0.105142149020716|0.0959968566894531|0.112133386765847|0.0959968566894531|0.105316953590254|0.103021951900318|0.0959968566894531|0.158358241678383|0.109480172090158|0.126105652738934|0.195181100052105|0.20381345321432|0.172463659351715|0.158247441828225|0.200908458803669|0.139570027880877|0.238273194921774|0.127416033281921|0.180749300050274|0.266184571693952|0.238588652102284|0.148279878792476|0.258759547936903|0.247634053589967|0.180333421362469|0.230523649075925|0.170687422298541" />
            <fragment mz="746.90631103515625" charge="2" ion="y14" responses="0|288.595620616161|0|0|253.099499549125|253.201935518751|0|0|0|475.267174779217|949.941908528779|0|874.847492952045|2607.90296457159|2602.01119954065|6236.51509594305|8933.83721622316|8374.73699838938|7691.52348359145|6752.9874137287|9082.87264743053|8066.48474223571|13123.1642346158|6341.86373345146|7182.61709093506|9468.20134894228|0|7676.60590528551|0|0|7403.75696724067|7021.72327268075|9274.97813484525" signaltonoises="1|50.6256521652259|1|1|58.6524385912253|46.0555733105916|1|1|1|96.343795770285|202.302544281664|1|189.262471349574|497.662676291606|515.695311967879|1007.31431464943|1054.09382337406|1387.82468011233|1047.27438254487|1299.66196575117|1197.36216988907|1267.62174649357|1273.73884544412|1083.2914770163|1048.24891390886|932.735526083343|1|1350.50078505845|1|1|1211.46777161809|900.283992009005|1189.66813531887" noises="0.0959968566894531|0.0959968566894531|0.0959968566894531|0.0959968566894531|0.0959968566894531|0.0959968566894531|0.0959968566894531|0.0959968566894531|0.0959968566894531|0.0959968566894531|0.0959968566894531|0.0959968566894531|0.0959968566894531|0.0959968566894531|0.0959968566894531|0.121484586359317|0.162140778355445|0.109045611804138|0.129738785785302|0.0960997581363031|0.134125012256627|0.100802805243435|0.156104593239455|0.109667206297189|0.146213278141099|0.191614083941292|0.125042081818415|0.0959968566894531|0.130756972886062|0.152165028687116|0.10774649320096|0.155948320597622|0.120592742931771" />
            <fragment mz="678.3768310546875" charge="2" ion="y13" responses="0|0|5410.56055893121|3292.839816442|0|0|0|265.55033565975|5985.49339292829|0|633.414814048127|10765.5772219972|993.115800984449|2843.37929090427|5792.57207365938|12172.7729017271|19595.8978432101|15180.0519261686|11846.3312958768|8495.86180459429|11639.9051868237|12382.9198699821|15940.8906873721|11635.8244987239|15083.2275730637|19439.0136128005|37983.1491662786|12579.7583633072|26105.4218166126|32897.7273160211|13937.6891290579|18517.5456346265|13021.5596332449" signaltonoises="1|1|905.75523935312|503.084477512348|1|1|1|86.584477549272|641.135575371323|1|94.1899197999705|1006.26787365635|209.067968119605|194.919049156805|325.414237368699|380.620205483818|377.246882355209|289.586625166422|299.602215161382|221.812935880471|241.512390709244|384.126646982156|321.024820897254|402.824760514907|437.528102024397|357.69681818877|723.61180479228|537.457864924979|619.302150747071|716.102555087797|499.884350821743|493.776987646024|447.689114176141" noises="0.174797334601907|0.101365397146572|0.105536170174935|0.138000946476443|0.215666108599732|0.16432639425071|0.0959968566894531|0.106146939923254|0.170409432141524|0.0959968566894531|0.225741823056252|0.190470080965316|0.142097666192547|0.380866285353508|0.30900004899125|0.621078286532367|0.883566804729197|0.997034215500572|0.836342668024103|0.942948209025434|0.973764114923847|0.641040419374269|0.972649867035308|0.576846721250921|0.641631133089017|0.98357744658298|0.93075652984148|0.451918561180044|0.789595069077596|0.805924086847725|0.532197441246236|0.698834405010959|0.569047329440776" />
            <fragment mz="612.38275146484375" charge="1" ion="y6" responses="698.10350783818|941.977961187095|1265.4033178327|287.084134148077|622.294481942008|863.046943301008|0|670.704391466459|1581.13034134479|1068.38484539819|1146.67101829588|682.626908065734|1345.52396916138|3113.63327419363|3570.32286584113|5881.39880484388|11938.0264890223|10922.1661006386|6454.02763464604|11470.3721443101|11595.5980163377|6176.7968008049|12359.4533407403|10083.5788593|11081.1677061365|11551.4121489163|0|9169.13419032082|0|0|6666.16900235424|14272.5545779515|11580.732220561" signaltonoises="95.877832136098|153.388010063831|153.443910416128|51.9441988653612|109.89248330008|175.118713577933|1|148.214035813828|320.345046122707|201.095505313009|259.762823970406|107.158860716719|232.161435312554|586.234068462568|628.061231130284|804.341112663103|875.107215092795|866.873067851414|832.167209664103|1064.32877262697|852.942302333725|852.427293778844|950.810994198928|1074.37515291119|979.715048176749|930.943500123288|1|1294.16988168675|1|1|902.284315627449|1110.95614293844|1124.99771120164" noises="0.0959968566894531|0.0959968566894531|0.0959968566894531|0.0959968566894531|0.0959968566894531|0.0959968566894531|0.0959968566894531|0.0959968566894531|0.0959968566894531|0.0959968566894531|0.0959968566894531|0.0959968566894531|0.0959968566894531|0.112431653536252|0.120407235340878|0.155843358615099|0.258463709731381|0.263788454222993|0.155887588395738|0.207926197716254|0.269189860774882|0.153685582695157|0.242740113762978|0.171081314965601|0.162932851727437|0.256572435428881|0.206482441158273|0.115545347880085|0.22965703931625|0.234371519230949|0.150630102280483|0.206438870371618|0.203804642131193" />
            <fragment mz="621.83477783203125" charge="2" ion="y12" responses="0|301.478322696319|0|0|334.060680334768|370.904417567634|0|0|0|228.691515280647|367.968950763668|0|653.402508692654|1103.92773524632|1007.03575823597|2611.00245301131|4562.43015159418|3645.70411448096|3828.89382791961|4246.08276559221|3638.14345867256|4275.50500474886|5718.96105016034|3208.97217723658|5574.54837553905|8474.65299647125|3210.32838234571|4044.97169560379|3755.52223299058|3995.65045147845|7084.60204634363|6324.63592141312|6081.52930496932" signaltonoises="1|57.0252396294903|1|1|48.3002500028159|72.430632839048|1|1|1|34.1843647949982|80.8059163485839|1|120.599877010364|211.025996616822|218.455443932922|448.606279710953|587.366270427035|675.575966108589|647.415101750085|628.736164599754|662.159510735462|655.404653079583|617.165805746614|493.096878722842|717.683746198998|708.691936153849|558.313377075896|647.0220811754|812.706742796307|755.837143968187|814.731387372367|688.037169994566|826.044219111903" noises="0.0959968566894531|0.0959968566894531|0.0959968566894531|0.0959968566894531|0.0959968566894531|0.0959968566894531|0.0959968566894531|0.0959968566894531|0.0959968566894531|0.0959968566894531|0.0959968566894531|0.0959968566894531|0.0959968566894531|0.0959968566894531|0.0959968566894531|0.0959968566894531|0.0959968566894531|0.0959968566894531|0.0959968566894531|0.0959968566894531|0.0959968566894531|0.0959968566894531|0.114209555199594|0.0959968566894531|0.0959968566894531|0.127494628651521|0.131227829463543|0.0959968566894531|0.0959968566894531|0.11842252682507|0.0959968566894531|0.112507139899396|0.0959968566894531" />
            <fragment mz="1070.5775146484375" charge="1" ion="y10" responses="0|393.466912767115|0|0|149.321525200423|0|178.394900908581|237.090801477848|0|288.065956093126|718.646577373816|0|1033.43037743991|2133.40433135988|2169.72323257581|4057.29650304351|6998.09994333908|5976.25681603654|5030.05961962436|5030.64567882157|5948.15366321258|4690.86261575889|8089.32962673361|4777.00946250583|5884.79816591932|9827.83224833425|0|4637.87040398446|1776.71295416172|0|3506.05527596419|5193.83727294309|5790.4381651404" signaltonoises="1|95.1681797590593|1|1|37.2240983662699|1|41.6427587704716|55.8719392110728|1|57.1723728524865|156.340199831034|1|222.579567558078|463.492967466582|427.976416001199|876.493485301596|1049.98738458348|973.854768463435|845.659731357735|924.807142066113|1152.95746474883|919.846026197746|1277.36467011617|1012.28608439485|966.48853644215|1039.05134254295|1|848.278027830807|207.478296003915|1|676.521778128677|905.3065391475|861.556284948826" noises="0.0959968566894531|0.0959968566894531|0.0959968566894531|0.0959968566894531|0.0959968566894531|0.0959968566894531|0.0959968566894531|0.0959968566894531|0.0959968566894531|0.0959968566894531|0.0959968566894531|0.0959968566894531|0.0959968566894531|0.0959968566894531|0.0959968566894531|0.0959968566894531|0.0959968566894531|0.0959968566894531|0.0959968566894531|0.0959968566894531|0.0959968566894531|0.0959968566894531|0.10466468153585|0.0959968566894531|0.100161043184809|0.168165452655284|0.121566454816268|0.111710725356698|0.133350243914921|0.124505785362446|0.100471536744374|0.106362503352436|0.1182084110369" />
          </peptide>
        </decoy>
      </peptide>
      <peptide id="sp|P11643|IAAD_HORVU.AATDCSPGVAFPTN.2.0.9988.False" updatedrts="11.6241556736189|11.6418227727172|11.5908043794596|11.6316198303615|11.6233794023111|11.5830809571743|11.5738289400447|11.5641812574552|11.5643766371304|11.5773744250504|11.5747638074675|11.5412131588538|11.5538241613866|11.549486875365|11.5027454253425|11.6052299012824|11.6372796635115|11.7464758206027|11.7151607231723|0|12.0591752348816|11.6368607765455|11.6196041759443|11.8074468570485|0|0|13.8298596504097|11.6878607968011|11.744644226992|11.6695011460188|11.7515532762548|11.7427562596208|11.7206643129304" scores="278352743871.399|31626749884.8729|21100757333.1758|464415497.6567|12472971853670.5|242431453667.554|5757835878725.16|8274593033262.95|261495040508484|605887627569.026|272345542639.371|537463629.894321|325499056750710|3369136164331.44|20129650980.6556|3230243.51817401|6449552311227.42|2961056.55832618|973498.04657299|0|62180564.5439407|297413378980.76|1126829.13424675|1531580.97844458|0|0|153294047.316342|20480735632.4924|444158.483748927|9526701459.00739|3230243.51817401|2540086245.69319|5114784949.27244" fdr="0|0.134751773049645|0.433962264150943|0.874418604651163|0|0|0|0|0|0|0|0.880898876404494|0|0|0.0567375886524823|1|0.00840336134453781|1|1|1|1|0.0506329113924051|1|1|1|1|0.770526315789474|0.151975683890578|0.917322834645669|0.00647249190938511|0.796573875802998|0|0.534351145038168" recomputedscores="1.98104213251794|1.16830169882375|0.159990296781026|-1.10118229200949|3.71523247582749|2.69488098948565|1.99888965221321|4.57063035512924|4.36001029524998|1.90718292676549|2.6150204253662|-1.42269755269718|5.48459686000043|3.63271646071128|1.20102125764908|-4.07988960513293|1.5273287792578|-2.73459537583053|-4.1795684268324|NaN|-3.80771937676928|1.37606144951674|-3.14162797279547|-3.03548615375901|NaN|NaN|-1.76824386611977|0.912993627939071|-2.55706700395382|1.44881975427177|-2.1035641348519|2.34726590213735|-0.746094200579404" pwhh="25.966871815337118|16.915491397734989|15.761739363315812|17.28328125066157|13.651655943630315|13.323842823383892|12.817030089940838|13.006134559137948|13.298082388873642|23.882159620284657|13.728288206111159|13.350542986692837|17.765194434535392|19.78337147481728|16.542558268320089|14.624244879196976|16.571180110724875|20.618580516591784|14.956102052378823|0|13.060512973913761|15.022784150855548|18.525408928710398|17.852349086690307|0|0|13.289302936899912|14.121706651004198|13.237921131919521|14.96758574666408|13.182008205135615|14.124614493337248|14.563533229245325">
        <fragment mz="1020.44549560547" charge="1" ion="b11" responses="2696.85360637205|1746.62556008767|2826.61073312739|1305.47963774936|9860.47588016054|7238.40353857176|3848.62282561397|4620.66042245145|3855.24744249439|6854.13417134881|6819.46474950281|4872.8531585081|3450.20196505349|4188.30937226489|5428.77958794014|8968.49048102101|12050.7292872514|11475.279563586|11427.891234642|0|16809.2497071591|5421.07940817954|7409.89953581688|5368.84988075238|0|0|3649.31545599978|0|1545.70551474018|512.826008751183|0|2391.58465783395|372.664189455314" signaltonoises="474.776523415347|326.330942954075|543.4988544827|284.126518944313|782.712009164959|764.284917441357|690.478690074319|693.566516780269|585.903328716766|766.68869959993|814.664099591873|697.3597942705|517.33989754206|621.707000048647|702.424710579287|619.92401354117|615.016119602476|860.049969136148|726.030790479676|0|849.858226005722|516.541464203293|465.196165487256|466.077045286205|0|0|419.747223825282|1|132.256531344246|63.831860443331|1|233.563089833715|61.5500759021455" noises="0.11539302220255|0.0959968566894531|0.0973720639130463|0.0959968566894531|0.204871808521886|0.168785463651463|0.110303574900077|0.125189298092053|0.131028709835247|0.0959968566894531|0.144678296892803|0.130874543736384|0.0959968566894531|0.117000079440355|0.123083932714601|0.20259361498089|0.25789080240995|0.186145421337143|0.233762671159524|0|0.196386709162229|0.182676888318078|0.25297631882467|0.134961915945978|0|0|0.154554334266018|0.120405230498364|0.209142887852587|0.215818355899808|0.130327342474869|0.172619537457888|0.175296114077429" />
        <fragment mz="802.339965820313" charge="1" ion="b9" responses="6777.68612065402|3584.73212850938|8005.00522402948|2210.01196738633|12427.6435617523|10003.3706027446|7122.35270981844|5933.25486764283|4733.64084178483|7479.64570894863|4403.20509735926|5601.24077922814|8038.58301138332|5792.05204508919|19127.7547897682|23783.2206855808|6500.54806083188|21035.2047460833|20174.3750498593|0|0|12687.6789645454|15755.0933729256|6292.22608125413|0|0|3316.40813812983|8039.13115253438|9381.43521812857|12729.9883775144|11626.8045824721|12760.771302739|9887.31032328198" signaltonoises="505.707970461313|673.219400806072|623.694588489628|392.332622871218|680.84062941085|792.410922169383|698.892197290416|659.504626826154|742.125303190241|686.524546191009|427.38920435254|479.424565694343|742.757882721787|479.4310462963|984.970283011427|1173.09206543474|607.043348796578|1014.51974217761|871.539319003424|0|1|858.078869118491|923.498618954331|759.999487121596|0|0|189.100185305511|681.609206911878|529.876616261414|570.711430747736|773.77483708089|775.557509483278|593.713721493293" noises="0.148107422331673|0.0959968566894531|0.132347112787922|0.0959968566894531|0.191009247139802|0.15002289376708|0.154393232117978|0.158016622792098|0.099563798292466|0.126324776322567|0.201247118990859|0.159199527323675|0.136369086075178|0.195470992494704|0.220734459233178|0.262612288324704|0.204361280040215|0.21735634656466|0.241823156965375|0|0.271051538476627|0.283338086305308|0.291316019800691|0.127662893455763|0|0|0.437241389786012|0.22542164106366|0.27559586790184|0.404372414121807|0.256277044283766|0.270156717440967|0.246599250808745" />
        <fragment mz="873.377075195313" charge="1" ion="b10" responses="2618.6803696779|2614.40346623255|2896.01343453801|2831.18865878464|7410.25545231049|6249.98130643889|4293.18980421959|3163.86470811887|3830.68638730854|3147.77490759964|3957.55923237874|3282.89204355842|2551.31979119849|4693.38213145578|4611.02231647029|8627.89023289622|9999.78350775719|11588.6816901971|13408.3879529797|0|0|9746.49159538341|14514.8945774332|6799.63995064741|0|0|2386.30740137119|5776.29016171131|9848.51433847775|9976.41332818471|10443.5341261996|11819.8805827899|7989.95867256909" signaltonoises="470.574336063982|388.603899134439|454.240866371183|313.714053699344|588.849828139181|598.544531350739|495.309691696393|468.96492136483|622.629469624772|492.799579262955|484.302425051042|453.12246266646|360.283732193197|428.308415486114|474.799959305351|850.024893248883|782.846937316406|690.069220593834|938.744048949318|0|1|814.407938819735|736.658270006215|626.539015931573|0|0|159.879981261378|476.625333223772|604.892715363617|478.53456737627|619.642712135906|544.243436319569|512.044624832833" noises="0.101591057030405|0.0959968566894531|0.0959968566894531|0.0959968566894531|0.197060967592919|0.162320247605613|0.164567142602256|0.125628004557021|0.0959968566894531|0.10961658454437|0.154558481173621|0.116888170471032|0.0959968566894531|0.152589208915543|0.142747592215722|0.128990576132098|0.161577353677784|0.206410081951813|0.185875940026251|0|0.155675025808772|0.203338040313633|0.316651973080578|0.186629751620092|0|0|0.411127446422756|0.23596769862446|0.298990711652621|0.414020529836434|0.323483573834365|0.399530844992779|0.262776371451434" />
        <fragment mz="802.409362792969" charge="1" ion="y8" responses="3870.3573439561|3364.05427121879|4947.73707351521|3750.08960874006|9335.06608935274|7841.19844704314|5781.2681289181|6459.40273134005|4712.93514660492|5546.04342718294|8152.62944685984|7368.0430921236|7067.32140009924|10040.2522327552|12681.31933726|10169.5670679768|12320.0159569484|16917.915778676|13500.7690138029|0|0|11393.6366221869|13767.4476551113|6520.84447407786|0|0|0|6320.98733444645|10828.0815411767|13531.3939422611|7943.20121493961|12636.5929638993|7496.15569074579" signaltonoises="704.382987203495|561.852911065376|776.273801641967|584.697390387029|654.668821595727|741.946768599463|616.142433086587|635.094972329817|687.69533505364|617.167434277832|661.140168676792|674.865518257424|835.709387412046|859.246925588468|1037.64566061465|933.635444577259|1029.44191085651|975.930272132884|813.845193505468|0|1|710.287228837639|639.944456956584|724.605782944966|0|0|1|497.974666065858|502.515523914601|551.9826088623|459.098336922034|552.887865163039|459.186234056423" noises="0.101252696202948|0.0959968566894531|0.0972248700681578|0.0959968566894531|0.268171238648626|0.197014719419845|0.197961265700988|0.181190492922073|0.132738986241825|0.129365614603588|0.205033143634014|0.15819262767802|0.0959968566894531|0.138059198595379|0.176429273396252|0.192122869730774|0.183256787464547|0.246517080436517|0.278100906542196|0|0.349217612235882|0.282290207888558|0.404408180451142|0.167805817963379|0|0|0.431675353709863|0.2456606970527|0.407748669784424|0.457543034291002|0.353432803429592|0.448905849346348|0.307291341232546" />
        <fragment mz="703.271545410156" charge="1" ion="b8" responses="1247.43905546005|568.124745948993|689.229631704675|490.711006673039|1361.45863915468|911.485051679635|1496.16613464414|1994.81269018371|995.25054215783|1024.87234024785|1478.99402093581|0|1839.13254674687|1624.04864639982|4241.6702169792|6410.20944122008|7901.61430368981|4052.61163906874|6423.57169584092|0|0|3430.50171194766|5359.22617648441|1320.89768632322|0|0|4203.65541902659|2155.8818239723|1229.19486729542|2478.02876606412|2859.3055711351|3199.0233254915|1965.63243080651" signaltonoises="207.391909172891|89.2508941951028|122.53415193664|92.1685365858674|166.522462101491|143.905407205838|260.501567590091|259.00147164142|195.927693896411|183.845791411724|172.715550419909|1|313.13446466185|236.149977242278|286.544930764679|743.2930158155|661.147157783149|385.218786834188|764.950594943776|0|1|368.111724323713|534.950596754834|210.776436946696|0|0|306.142998565323|250.393689939766|164.081166872555|297.644079567968|290.916756265391|261.108149783767|264.516448791351" noises="0.105449296105844|0.105134096336254|0.0959968566894531|0.0959968566894531|0.160790164441174|0.128567693919932|0.121914182309833|0.150447944702935|0.0959968566894531|0.0959968566894531|0.153282830055812|0.0979040142588666|0.101504388153885|0.0959968566894531|0.185328897310809|0.127541628744064|0.0959968566894531|0.144415230729252|0.0971025314668293|0|0.0959968566894531|0.161559992386894|0.153755424823584|0.104716497209185|0|0|0.289139008706603|0.169460404640263|0.143732310951118|0.166522428414698|0.169124183456069|0.211244085936034|0.121662724054079" />
        <fragment mz="889.44140625" charge="1" ion="y9" responses="5008.74209896159|0|730.801755288428|0|3231.34623018834|1899.86019482976|1579.13487735724|1491.22407159957|943.749622226838|1452.70601885875|0|913.538091376128|626.045033640587|0|2461.6810019134|0|0|0|0|0|21154.7689431034|0|0|0|0|0|0|0|0|0|0|0|0" signaltonoises="587.323097027209|1|172.277058099889|1|323.046285894618|209.406400808154|205.675769408809|236.546696931223|183.921293339218|180.513767269862|1|187.987090307557|160.493771921828|1|301.205465721636|1|1|1|1|0|798.916303813048|1|1|1|0|0|1|1|1|1|1|1|1" noises="0.0959968566894531|0.0959968566894531|0.0959968566894531|0.100504588512592|0.132764892858066|0.161855068144311|0.118640256841919|0.125037075991337|0.0959968566894531|0.0959968566894531|0.127394253201592|0.103027639232121|0.0959968566894531|0.119936055220503|0.111108487186339|0.262419535098237|0.336475887984838|0.401428580614001|0.495241153724619|0|0.492375888419384|0.741402999633775|1.0055598742689|0.525435640214087|0|0|1.23014368170257|0.730969146540287|1.10248067246812|1.35322743874496|1.01923995806685|1.30111831099698|0.965438596831255" />
        <decoy>
          <peptide id="sp|P11643|IAAD_HORVU.TPFAVGPSCDTAAN.2.0.9988.True" updatedrts="12.4880130731401|10.0659848162011|11.2797521520257|13.0105950463467|0|11.1654381409601|13.4581452689698|11.2748543170696|11.127503438747|11.1394958166629|0|10.9016224532841|12.108163762926|0|0|11.1620016788782|10.8851649374586|0|13.4342239364117|11.0433918288523|11.7541325167334|11.6652103034798|11.8019644438393|13.7913012619883|13.1729471038322|11.6369644843498|13.7884700669245|11.3746807085029|11.5184439679289|13.9490951513533|11.6466752680784|11.6012520358042|0" scores="89649.8756578188|64962365.850897|144396702.089131|5815.69793443359|0|3011990186.58777|10792081.9303482|314578990.727161|324479.593631263|431570.996355233|0|616886.782984621|223855243.391902|0|0|29652257600.144|69921292.3981277|0|854215.907742811|22272003.084357|6426240587.30388|22043992.9364858|329396097.599479|8601541258.56051|1570254492.51863|317573106.212273|126477344.858959|354146.299334693|6270472.71174956|927830980.176681|460546.254643318|6270472.71174956|0" fdr="1|0.955414012738854|1|1|1|0.212328767123288|1|0.389221556886228|1|1|1|1|0.76536312849162|1|1|0.449197860962567|1|1|1|0.829931972789116|0.788863109048724|0.909090909090909|0.454128440366972|0.222910216718266|0.45346062052506|0.6875|0.821802935010482|1|0.658932714617169|0.323699421965318|1|0.416|1" recomputedscores="-4.49809076389031|-1.51909103221845|-2.00475047178978|-6.00348715451439|NaN|0.789145576424963|-3.72826439566754|0.150613426666848|-4.5462657718213|-4.25312188064742|NaN|-4.36284116818627|-0.677985603005379|NaN|-Infinity|-0.117067104487094|-3.43759134330516|NaN|-4.24930083339175|-1.9034223725918|-1.79341705674786|-2.75400878841881|-0.675767590250613|0.713950159114753|-0.791899648703994|-1.9379426085074|-1.85175641699703|-3.84916921576791|-1.40730468362049|0.42398312024985|-2.94952614376103|-0.260282278503323|NaN" pwhh="8.5364069643689966|13.362287788467171|17.702253147655949|14.854119793093577|0|17.765663159545557|13.435394219705406|15.265865907159517|14.560975235908103|18.618958452629588|0|12.198360736377994|33.074393048248432|0|0|17.971767914890709|17.677721306852629|0|16.128294551927681|26.839620309355126|18.30969587987666|23.444544119416534|22.339398071727082|12.794780479767057|13.678794116451174|25.795015180887042|20.795578453215736|21.154446365716176|17.73073577617243|10.448352665154768|15.51352742347968|24.981223402070107|0">
            <fragment mz="1076.4716796875" charge="1" ion="b11" responses="65.2871838810282|0|556.847050655502|590.658812049786|0|0|418.913178427724|0|200.571540415089|360.702095147788|0|0|388.011331173143|0|0|1053.51987035273|0|0|0|0|1664.03127371873|0|1060.78905291097|704.938528208684|0|2853.08469722929|2531.04668879613|1299.61685745193|1349.63881340583|2066.2093611643|752.204233567508|817.274543458441|0" signaltonoises="25.3000195940995|1|82.4389242076062|121.260365854527|0|1|73.3958414075895|1|52.7848288675554|57.5001659857145|0|1|80.7229537547463|0|0|208.800666909933|1|0|1|1|240.697009333821|1|169.066135684744|181.956505377327|1|147.524488812839|361.047520777257|171.274092711446|131.812573786446|352.350561030229|77.1650313208913|71.4110832520615|0" noises="0.0959968566894531|0.0959968566894531|0.0959968566894531|0.0959968566894531|0|0.0959968566894531|0.0959968566894531|0.0959968566894531|0.0959968566894531|0.0959968566894531|0|0.0959968566894531|0.0959968566894531|0|0|0.0959968566894531|0.173744072284024|0|0.103989213703996|0.0996991036266995|0.0959968566894531|0.0959968566894531|0.116488792720297|0.100712581293302|0.157558994171439|0.220887859873138|0.184675877044759|0.0959968566894531|0.175122628543849|0.159620105495182|0.152105604544602|0.179554912692239|0" />
            <fragment mz="860.3970947265625" charge="1" ion="b9" responses="0|90.2824515521865|855.403469973956|76.5635680494511|0|0|735.35818224551|802.270806444114|1562.01433764837|2083.91658391231|0|4475.95784440156|0|0|0|6923.5124466813|5416.42675420112|0|579.425551569461|1606.55629516913|7321.73057895026|3158.67345845322|2187.75886803842|1356.40647223831|949.509693312183|900.445774063031|4691.41670923314|0|887.939613667736|971.076154891782|797.687861752111|552.334353446274|0" signaltonoises="1|35.2335590414597|109.965871737059|22.7400336884356|0|1|119.092873987691|107.784212697372|240.354644076486|268.845788015719|0|658.218034641436|1|0|0|641.545132147212|498.534410920808|0|95.3573572415424|245.773742236606|541.656952231998|379.528939147645|248.374658644278|211.610762802539|147.918526510079|110.167894731936|360.373718864208|1|89.4836131006861|182.908810034636|100.065068411021|127.45831095937|0" noises="0.121355786592783|0.0959968566894531|0.0959968566894531|0.0959968566894531|0|0.0959968566894531|0.0959968566894531|0.0959968566894531|0.127145529977876|0.12377658389699|0|0.0962737518259215|0.0978775322759576|0|0|0.119718554183135|0.158973144824837|0|0.1318385232566|0.118568138333463|0.162246548994252|0.142039431943398|0.136382608657681|0.0975713180960906|0.140015739076108|0.194001141382637|0.192432579567491|0.0959968566894531|0.192487588011416|0.143882547724844|0.160102013469612|0.10073906779902|0" />
            <fragment mz="975.424072265625" charge="1" ion="b10" responses="0|0|1460.90313300723|208.919593182156|0|1552.86037800955|0|1772.44847206047|1089.27634676587|3020.96180395876|0|1999.18100568693|0|0|0|2633.75382015257|0|0|0|3909.59980253528|3267.88349065857|2544.05258100972|2903.08794312694|4030.00883279311|1868.88331036908|1461.7398576635|1169.34801804781|1706.78815470542|1874.07741090504|1124.10603418096|489.27352971787|2900.27468339759|0" signaltonoises="1|1|151.994090014026|56.0518489873928|0|264.901787633016|1|311.049460356866|217.807229629648|420.600028411969|0|403.62944004676|1|0|0|413.994411121392|1|0|1|398.454099547416|356.788397135259|229.286207581557|278.204805874384|617.365045713746|210.580960106963|124.803952973826|203.695043081599|193.60664939182|171.20828648259|173.914487462373|106.010508555003|241.208573598078|0" noises="0.0959968566894531|0.0959968566894531|0.0959968566894531|0.0959968566894531|0|0.0959968566894531|0.0959968566894531|0.0959968566894531|0.0959968566894531|0.0959968566894531|0|0.0959968566894531|0.0959968566894531|0|0|0.0959968566894531|0.0959968566894531|0|0.0959968566894531|0.0959968566894531|0.129050512277343|0.141478231364466|0.152518563062746|0.136528488250621|0.205279888399634|0.227528952478558|0.159343120572154|0.146542636026465|0.161901275460723|0.171686193487484|0.13603254331033|0.115827847865958|0" />
            <fragment mz="778.3035888671875" charge="1" ion="y8" responses="0|666.763882207475|0|0|0|672.922026621134|0|1038.20213853781|0|0|0|393.628667538058|143.177043621214|0|0|0|0|0|2612.80807600678|0|3696.30274238122|1429.20014136017|3003.60530870204|518.906842839004|0|2174.65096796823|2203.20012574051|0|1745.78594659987|1992.5458644978|1514.60060295861|4450.01288786926|0" signaltonoises="1|69.2606627645375|1|1|0|121.996490436482|1|155.179347892549|1|1|0|76.7036623006563|41.8139173197111|0|0|1|1|0|296.516239007877|1|462.067713543104|258.97481061192|398.715055775488|117.882564410994|1|203.815818687369|254.434766074474|1|175.91041941587|229.352793829572|203.67878392546|347.504381889599|0" noises="0.0959968566894531|0.0959968566894531|0.0959968566894531|0.0959968566894531|0|0.0959968566894531|0.0959968566894531|0.0959968566894531|0.0959968566894531|0.0959968566894531|0|0.0959968566894531|0.0959968566894531|0|0|0.108298212583139|0.128335847699027|0|0.118467601571224|0.120345251138061|0.0959968566894531|0.0997334637934645|0.121169658132882|0.0959968566894531|0.112486834268977|0.12200862137379|0.133216828094154|0.123004054220347|0.119851984631653|0.170203618858694|0.137327527660293|0.112062120628099|0" />
            <fragment mz="757.387939453125" charge="1" ion="b8" responses="1922.68837422174|1085.84611266927|129.997651795539|440.532639854008|0|203.769524568525|1015.37344435112|244.859116048671|0|0|0|735.776446958954|1592.93433529301|0|0|0|916.655693645409|0|2519.95154907855|0|0|0|2917.79632726873|444.082759684326|0|1356.47217869402|2494.01620798263|915.256789014674|0|926.160784182944|708.210429865585|964.860579768158|0" signaltonoises="256.740591756732|217.804466262014|47.5534500024513|93.7157726528123|0|30.4973892603121|150.453738589723|49.7254742494276|1|1|0|140.311946799086|146.343509284171|0|0|1|92.1821868409034|0|460.042041080083|1|1|1|317.04037925203|151.181842095512|1|133.862152308382|265.849520532808|191.062315768915|1|164.881332278963|110.204565825913|134.513992827774|0" noises="0.0962068085650191|0.105237625013963|0.0959968566894531|0.0959968566894531|0|0.161166766739917|0.0959968566894531|0.105962540432833|0.125232138210448|0.0959968566894531|0|0.109920167777642|0.0959968566894531|0|0|0.0959968566894531|0.163039737252722|0|0.0959968566894531|0.13489682240349|0.141434196115595|0.116294026064747|0.0959968566894531|0.0959968566894531|0.148154480827284|0.205213648261031|0.200618066693233|0.105059235343066|0.115533789127233|0.183774125850537|0.147675312478594|0.13215462542591|0" />
            <fragment mz="835.3250732421875" charge="1" ion="y9" responses="0|0|509.564728665429|1142.09285577272|0|289.458748224802|298.283397589888|0|358.114602185016|890.887087160036|0|291.628621595215|87.6925287521856|0|0|0|2934.70815463033|0|595.322802816665|0|1988.10233800735|978.971801635061|4504.94920133909|0|176.303888518442|6641.67742641086|405.747250021228|1404.38060454034|5300.87280688933|205.287450944518|4171.08987453971|6632.13521648949|0" signaltonoises="1|1|101.838894087551|156.713707033622|0|72.3102004040092|51.7540005536214|1|82.0950984302578|130.578349189792|0|72.4410458453285|25.870054733153|0|0|1|264.640725845269|0|99.3172063758593|1|296.456827903539|156.051800067403|350.305428828715|1|35.6317084535076|501.934069906898|74.4523368615861|284.679511473279|438.379752717392|69.8364942330388|402.917103331617|645.095456253558|0" noises="0.0959968566894531|0.0959968566894531|0.0959968566894531|0.0959968566894531|0|0.0959968566894531|0.0959968566894531|0.0959968566894531|0.0959968566894531|0.0959968566894531|0|0.0959968566894531|0.0959968566894531|0|0|0.116838707168727|0.104829977205794|0|0.135924636094628|0.0959968566894531|0.121068811236934|0.0959968566894531|0.153336854378009|0.0959968566894531|0.123309151580842|0.164914667396838|0.126981824910022|0.104000562615025|0.171814917445637|0.0972397395932511|0.100334481137788|0.0959968566894531|0" />
          </peptide>
        </decoy>
      </peptide>
      <peptide id="sp|P11643|IAAD_HORVU.YFMALPVPSQPVDPSTG.2.1.False" updatedrts="15.2155244485152|15.0084037815195|15.0770990249006|15.1095545323598|12.7611089806381|15.1520492856271|15.1023335012721|15.1240065171986|15.1359315563682|15.1306701418228|15.1894253043733|15.1949455945673|15.1160209909942|15.2851225556191|15.2472511769854|15.3342900147634|15.2913088344303|12.8823955984279|0|13.4782392266002|0|0|0|13.6972884051303|13.7574198954623|13.7484218802638|15.2046096407131|12.6439314228817|0|15.9938378312077|13.7595141964262|15.5615333008936|13.8826782296876" scores="66517685079.9811|2460108698648.21|417468782198.764|70050684079031.3|17011739.4709997|2419228002986.67|128792728699501|43119433153722.9|24500136415272.6|703231584513331|22998582002077.2|3.890695944576E+15|20235283819530.3|4801713.33782624|1890036.10105926|637090.820581774|4739916975.23414|148887301.014169|0|78699.1776299317|0|0|0|17126505133.7772|62381.8095152987|280746793.206895|944007930.347565|3861452.13578124|0|7088347.05754557|3291543856.08542|1310033643.51555|379738025.711273" fdr="0.150170648464164|0|0|0|0.980861244019139|0|0|0|0|0|0|0|0|0.799065420560748|1|1|0.140625|0.25|1|1|1|1|1|0.743697478991597|1|0.261333333333333|0.127423822714681|1|1|0.926275992438563|0.367567567567568|0.223529411764706|0.391304347826087" recomputedscores="1.06006609947927|2.50553834910293|2.55777989300023|3.72794122782542|-1.64402357658681|2.53763745324816|4.97450271819417|4.4360427985822|1.79845064242893|4.54143035596729|4.29241090945366|5.56624600462268|3.85496736193244|-1.34906230457666|-3.55589990305912|-2.97237571400382|1.01281801381748|0.448912980065859|NaN|-3.88086442047975|-Infinity|NaN|NaN|-2.02415117177213|-5.03290416659743|0.186092197916912|0.904848128947161|-2.69950553415994|NaN|-2.76167414712229|0.0512293126722712|0.578390122115004|-0.185688988340498" pwhh="13.308014794323931|26.134198167168265|14.638432695670511|15.025661587788333|13.234849777169964|12.978789937348596|12.662837808216517|12.544278591232437|13.049786363025005|12.31875685817835|12.782185222910046|12.314065208977464|11.840042547798069|13.509666064992004|14.390358227236666|21.848865816747139|18.61082470663013|20.211879707957241|0|21.546217863485513|0|0|0|16.064375194552877|10.297662209178496|18.095785524807592|9.3730780395837687|17.986461936297061|0|15.573586411450748|16.083525550152995|13.301910722688836|18.772285043684406">
        <fragment mz="984.463256835938" charge="1" ion="y10" responses="2668.27850339475|2517.25105693648|2447.51970800336|2292.18785601136|0|4479.46702384052|6927.60252518518|6112.89175727446|5153.54836194606|10419.7037641779|10638.0902790842|10210.9323548943|3967.22492020264|8053.037707728|4567.49670883894|1490.87519288573|4287.30165975693|0|0|1409.8768595576|0|0|0|1789.00905419272|1422.84521401336|787.86102099282|753.1801604994|0|0|974.497392430058|1381.69916848385|4021.93186704003|1855.45860507187" signaltonoises="542.031651107318|278.10952783431|408.626890644463|427.207806859356|1|758.889400102692|851.294289183651|994.427173163681|770.041985140413|1046.01030403137|688.998990295984|759.580062512122|788.579102920816|792.308052682128|566.299902891739|271.238129587787|388.791696417766|1|0|209.567987456286|0|0|0|293.560203148678|165.939741798543|73.7043890523266|66.0845841288604|1|0|124.367979883471|175.188644384458|265.328400020032|144.307826410219" noises="0.0959968566894531|0.0959968566894531|0.0959968566894531|0.0959968566894531|0.105002537212726|0.124109660248098|0.169385603011555|0.132356618674751|0.136378639362528|0.217650598145579|0.32015599241863|0.284911311921186|0.115689533439469|0.185482550080003|0.170398969869209|0.12347442124005|0.178078392052444|0.157936145973633|0|0.100576620631469|0|0|0|0.108816189836632|0.180411697156458|0.216907246249201|0.353740737975867|0.0959968566894531|0|0.196422658272874|0.120255830022685|0.160208198067378|0.195695179333857" />
        <fragment mz="1180.58447265625" charge="1" ion="y12" responses="816.520284415406|422.507414107784|1619.77409954861|432.022390338887|0|2328.82674411939|2476.31798830666|3034.68068931901|2386.64377341542|5750.33978903603|6788.71526245458|5674.70343557223|1401.11044473115|4661.1946428937|3053.71273079583|1510.39536111808|3154.19796881179|0|0|1554.29262089825|0|0|0|887.453756482589|197.294983892206|350.734111611293|461.843724995176|301.226831886603|0|0|542.003575147866|1282.97915344217|1093.56239738817" signaltonoises="180.422822091132|88.074406546297|244.133297785889|103.813202676137|1|461.29123790993|568.295835365066|605.886938610709|496.279388550881|723.503244092737|807.628879975136|969.322965002911|344.326273339608|689.687106696014|616.767697779402|225.977936360898|467.91959826707|1|0|218.831502038759|0|0|0|117.873064645735|52.4921329301798|70.1480269483954|141.749686048053|88.5940583053811|0|1|115.97061432709|207.25100844644|168.123565158481" noises="0.0959968566894531|0.0959968566894531|0.0959968566894531|0.0959968566894531|0.0964218043551381|0.0959968566894531|0.0959968566894531|0.0959968566894531|0.0959968566894531|0.14330326396906|0.156740199127447|0.0959968566894531|0.0959968566894531|0.0999270328118339|0.0984501735850432|0.0959968566894531|0.117991179020583|0.11024404966489|0|0.0968004151023072|0|0|0|0.0959968566894531|0.0959968566894531|0.136857956288457|0.109953353707766|0.0959968566894531|0|0.0959968566894531|0.0959968566894531|0.0959968566894531|0.0959968566894531" />
        <fragment mz="1445.71337890625" charge="1" ion="b13" responses="554.230636200027|268.477333248182|193.520348232902|102.265853594865|322.858828442432|415.16608369468|1001.3220032396|901.120588816446|1042.82740166279|750.494329323384|1268.15987466695|1679.88611679819|738.271650921305|2141.1117407857|1329.82309150373|111.821351356229|2077.43288060998|0|0|400.050858160969|0|0|0|1395.14350169882|221.044988786772|315.223638187156|305.918626413369|734.419517103556|0|651.196817461597|176.11160342122|485.701000487167|0" signaltonoises="118.96143556261|58.0939374870184|46.4493962262123|29.1681450499097|68.8385534540407|98.8126816712907|218.703282033621|192.5945629291|163.873303788372|197.811779990443|302.017030198378|250.340479555755|181.272657471334|283.890554657782|222.53996678178|41.82803662915|261.69448729368|1|0|79.3104007891933|0|0|0|288.781822964227|60.509963977782|71.225609347575|68.6165893350346|120.556031503915|0|109.367687493057|53.8593646010025|84.3967938490661|1" noises="0.0959968566894531|0.0959968566894531|0.0959968566894531|0.0959968566894531|0.0959968566894531|0.0959968566894531|0.0959968566894531|0.0959968566894531|0.0959968566894531|0.0959968566894531|0.0959968566894531|0.0959968566894531|0.0959968566894531|0.0959968566894531|0.0959968566894531|0.0959968566894531|0.0959968566894531|0.0959968566894531|0|0.0959968566894531|0|0|0|0.0959968566894531|0.0959968566894531|0.0959968566894531|0.0959968566894531|0.0959968566894531|0|0.0959968566894531|0.0959968566894531|0.0959968566894531|0.0959968566894531" />
        <fragment mz="1134.56518554688" charge="1" ion="b10" responses="432.39744557096|820.243675169096|723.796081092064|853.889124131333|115.168762818466|2350.35011871817|1575.32454793235|3294.60059858338|1389.68837898211|4248.35883011383|6049.34125798152|3367.95639303535|1747.83415348223|6478.57259042917|3864.15101194703|3619.34313285727|6158.90773101149|427.294754665839|0|2561.4513538422|0|0|0|1653.95539630627|4974.97513317811|4674.19042775307|0|0|0|710.630005065038|3532.48422642396|0|3902.79527151723" signaltonoises="59.7605501645267|117.158683782009|157.87316382197|162.486351607679|43.0086245969269|488.545125734205|291.811116094121|423.831082895116|251.185808322844|607.949263028099|726.674036677779|548.512536668305|306.500446086637|738.702475434219|427.634244554952|364.3346454771|381.965503028606|80.3956606251967|0|273.03107232419|0|0|0|325.132502053677|550.570356460024|420.333813853461|1|1|0|100.292397906185|475.298656613498|1|376.457332518446" noises="0.0959968566894531|0.0959968566894531|0.0959968566894531|0.0959968566894531|0.0971022829546032|0.0959968566894531|0.0959968566894531|0.0959968566894531|0.0959968566894531|0.0984246392615081|0.140381972797329|0.112028110111011|0.0959968566894531|0.141969595502892|0.131929000865928|0.124089968977961|0.212092622297071|0.145962862174248|0|0.144695388705717|0|0|0|0.0994951046402787|0.115982003909067|0.157475830436382|0.200453797873503|0.0959968566894531|0|0.167714337560945|0.110114625080149|0.156499778593743|0.113026361268892" />
        <fragment mz="1293.66845703125" charge="1" ion="y13" responses="177.113830564168|177.340995364702|557.723531128395|0|327.360927571974|1044.99487374308|623.487065342827|1158.46646972379|1041.91642430914|711.043324709412|1958.24756838428|897.2889561956|419.853285060993|2043.58954789676|1546.49406046729|928.124443424587|1857.09478431652|1072.83823078506|0|2075.83973238597|0|0|0|798.540696264015|179.120475416896|1363.67156568896|2226.80384535623|53.7264194911076|0|0|517.097915398389|962.48774872057|216.69881090038" signaltonoises="31.4050687392913|34.1673705239742|87.1510222423068|1|72.6015448483918|166.560397648186|142.600294315028|199.796936928977|167.727897823656|161.338717213522|380.884886877618|217.425109245022|83.0575405482433|442.170214780258|293.031281772569|203.830932724371|125.964126319195|165.684730030319|0|292.98548675293|0|0|0|150.23211524634|45.8351836860163|239.220513880661|284.913952015111|22.6111431876726|0|1|92.951166839656|119.501350135606|35.7309464030525" noises="0.0959968566894531|0.0959968566894531|0.0959968566894531|0.0959968566894531|0.0959968566894531|0.0959968566894531|0.0959968566894531|0.0959968566894531|0.0959968566894531|0.0959968566894531|0.0959968566894531|0.0959968566894531|0.0959968566894531|0.0959968566894531|0.0959968566894531|0.0959968566894531|0.247074560195114|0.0959968566894531|0|0.0959968566894531|0|0|0|0.0959968566894531|0.0959968566894531|0.0959968566894531|0.0959968566894531|0.0959968566894531|0|0.0959968566894531|0.0959968566894531|0.0959968566894531|0.0959968566894531" />
        <fragment mz="1330.68640136719" charge="1" ion="b12" responses="0|314.214268140191|286.206054114107|352.899109713105|880.571630450008|1146.76279326335|456.542248986536|1277.59259987205|1013.02066944416|622.613134890703|1811.21276160144|2179.47175399688|0|2897.79900396439|2431.20153998744|1156.65486033162|2297.96472378685|0|0|378.074975330592|0|0|0|845.373906297248|2889.25659880479|2332.77007430709|0|180.013503180845|0|1685.22979162781|1339.42608657187|244.850528669355|1107.67068814372" signaltonoises="1|53.1035048036518|71.7552656165413|54.273770338656|135.790525541592|207.100312237217|101.992174360129|199.288885020003|131.376422126773|146.562148018264|357.338558006506|361.711103331949|1|555.166386580467|340.864268300755|169.11147604719|311.13866270145|1|0|50.775742488217|0|0|0|204.642386762306|345.153894512599|270.266291346802|1|51.2623911700252|0|303.905620822601|163.897149781212|69.9692898462696|178.757324935924" noises="0.0959968566894531|0.0959968566894531|0.0959968566894531|0.0959968566894531|0.0959968566894531|0.0959968566894531|0.0959968566894531|0.0959968566894531|0.0959968566894531|0.0959968566894531|0.0959968566894531|0.0959968566894531|0.0959968566894531|0.0959968566894531|0.0959968566894531|0.0959968566894531|0.0959968566894531|0.0959968566894531|0|0.0959968566894531|0|0|0|0.0959968566894531|0.0959968566894531|0.123662103755253|0.101322871806897|0.0959968566894531|0|0.0959968566894531|0.0959968566894531|0.0959968566894531|0.0959968566894531" />
        <decoy>
          <peptide id="sp|P11643|IAAD_HORVU.TSPDVPQSPVPLAMFYG.2.1.True" updatedrts="14.1655191457862|12.787785696598|13.6957885438919|16.2636024946049|14.0413260053983|15.279886308792|14.0701713904086|13.813619966642|15.1750581763251|15.1098871898095|15.3196837712135|13.8894206107939|14.0752249336341|0|15.3415637799327|12.6471726816535|15.4467231652642|14.013001024264|13.8957499197276|0|16.0813071735592|16.1680990208761|15.7725940698545|13.6963169540615|13.9845494326299|15.9631770552127|0|13.6126370541765|13.7109847463867|16.1412969293044|16.11963834087|0|14.0650647572421" scores="400556110.386381|75980695.8472148|126551990.628377|170378.594294576|1340745.25727942|14177606323.3578|98926711.3821563|41596904.2763416|5767879935765.96|306248156.281242|1069831.75531656|77900391599.3209|23993.4356936487|0|100210447879.133|627347.778297944|1436631.21428224|579613381.874146|214426112.644549|0|799059.166296675|73495038.282372|2208093203.98481|849394584.071255|2068928.95888444|184832.804667559|0|5337365.81316084|137987.412752734|170616.914913637|1279459.35741824|0|22991260.52629" fdr="0.665178571428571|1|0.842105263157895|1|1|0.371069182389937|0.901204819277108|0.993435448577681|0.114068441064639|1|1|0.214983713355049|1|1|0.0989399293286219|1|1|0.124567474048443|0.12012012012012|1|1|0.996389891696751|0.497757847533632|1|1|1|1|1|1|1|1|1|0.652380952380952" recomputedscores="-1.12817868410703|-2.03103790435619|-0.960575131145231|-4.88605612212958|-2.74742603023275|0.305563565276154|-1.14007505431324|-1.55688711989852|1.17029835146046|-1.81959452939426|-3.03997466586813|0.89578707256898|-5.04359138764971|NaN|1.16854300051413|-3.0070956403996|-2.50560742249013|1.03919372656833|1.01512978451452|NaN|-3.77198068550799|-3.00620332302768|-0.85697516600492|-3.32871043334048|-3.51221655633536|-2.99544355279185|NaN|-2.55892922055412|-4.15564892267031|-4.38019703551899|-3.3975267828796|NaN|-1.40361029378056" pwhh="19.053968553231904|19.737113495856907|13.096127516371197|12.847652625070195|23.8565847352029|19.435697052704256|14.428322690230665|19.47969041132281|15.995498800748258|15.428738830009941|18.033889743992038|13.404982476934128|14.550363918669829|0|11.212297923422319|14.979710656373641|20.169714417377257|17.193642941297234|37.888530381944456|0|20.670801514832096|15.587008901635818|32.070726630525805|17.334571822551084|16.466378552045008|16.207505486870925|0|21.093075487982656|19.96451290782861|13.545442370378369|24.850665982362028|0|18.129855776193686">
            <fragment mz="1081.5386962890625" charge="1" ion="y10" responses="541.004944461099|73.6171437605184|481.946912306336|138.179798141533|167.762005669227|466.711086974004|291.409805510867|62.8742277414388|856.812025515601|614.837459751724|2204.56015395144|556.269860528792|0|0|814.305303049487|0|0|923.455725242231|1672.87182584264|0|679.357917418613|820.138675484363|1523.29115552007|1580.31230961362|0|1744.68144253269|0|792.388961504598|518.229244230769|2370.96340760262|0|0|393.593528948509" signaltonoises="77.0244473934921|22.0455535231591|72.3165793699188|23.240410631778|50.9380787610447|120.898909087023|51.3269764010814|13.0899813990158|157.269520286604|122.214960954452|326.330312337825|128.829204775777|1|0|170.602757176131|1|1|127.969879187249|238.262240053435|0|123.94945427985|168.455114508617|198.35891778378|202.345366522113|1|192.959816777876|0|124.716359123832|97.1632078117798|210.63509025|1|0|70.3904879271237" noises="0.0959968566894531|0.0959968566894531|0.0959968566894531|0.0959968566894531|0.0959968566894531|0.0959968566894531|0.0959968566894531|0.0959968566894531|0.0959968566894531|0.0959968566894531|0.0959968566894531|0.0959968566894531|0.0959968566894531|0|0.0959968566894531|0.0959968566894531|0.106339370472496|0.0994722512925667|0.0959968566894531|0|0.111442010225585|0.0959968566894531|0.0959968566894531|0.0959968566894531|0.0959968566894531|0.17941843996066|0|0.0959968566894531|0.102016449418466|0.130051599946906|0.0959968566894531|0|0.0959968566894531" />
            <fragment mz="1306.6500244140625" charge="1" ion="y12" responses="469.476469116467|276.624555729177|550.838883330631|0|1936.38803979518|0|636.85949128951|1553.38517505756|142.561353045924|0|395.362964059433|167.787829330124|573.11394267517|0|172.476281665239|0|0|2116.48339451047|5916.78621090171|0|0|300.810353159124|0|1215.65323516419|1790.44581074401|0|0|785.301673954515|4445.83593450375|524.148592940404|0|0|1672.45525262141" signaltonoises="88.9699298849203|51.6805940920058|125.880609489352|1|333.049622338561|1|124.408895429245|180.876230328511|30.2734018325133|1|100.961657265104|41.3551160826311|122.414022495681|0|54.1211162884365|1|1|345.760967349514|443.709807747685|0|1|64.4365785260189|1|209.984275231627|295.944484860021|1|0|134.242574661956|472.334236542907|109.578280646598|1|0|346.163797485395" noises="0.0959968566894531|0.0959968566894531|0.0959968566894531|0.0959968566894531|0.0959968566894531|0.0959968566894531|0.0959968566894531|0.0959968566894531|0.0959968566894531|0.0959968566894531|0.0959968566894531|0.0959968566894531|0.0959968566894531|0|0.0959968566894531|0.0959968566894531|0.0961861260297489|0.0959968566894531|0.0959968566894531|0|0.0959968566894531|0.0959968566894531|0.0959968566894531|0.0959968566894531|0.109318433898946|0.104683875211268|0|0.0959968566894531|0.0959968566894531|0.105411871766296|0.0959968566894531|0|0.0959968566894531" />
            <fragment mz="1289.673583984375" charge="1" ion="b13" responses="0|0|155.67722014289|0|775.241498053855|318.912560603046|0|216.508031700721|561.669692218192|595.795630430253|1399.2462230889|1769.3683810236|264.305328607435|0|200.220861404538|0|1100.37539589346|1771.68488331982|977.146286870639|0|0|197.355572258507|1701.06452877505|243.982256006877|374.661306989654|957.188994112444|0|485.164750020248|992.052630523393|357.239964733044|261.66215001421|0|678.312491356527" signaltonoises="1|1|34.3602893930426|1|106.054489063994|76.1922142176905|1|40.7115738953592|109.855256608844|112.760793124161|188.184216698056|144.550269202507|49.7546568943817|0|58.924297118642|1|128.463332155659|251.637054654259|90.8208780457662|0|1|38.987816711184|238.427879082108|52.979649205168|45.6812345693665|160.395138966934|0|85.317785022049|155.155080275059|89.5381091871575|69.1747885421478|0|149.744880395647" noises="0.0959968566894531|0.0959968566894531|0.0959968566894531|0.0959968566894531|0.0959968566894531|0.0959968566894531|0.0959968566894531|0.0959968566894531|0.0959968566894531|0.0959968566894531|0.0959968566894531|0.0959968566894531|0.0959968566894531|0|0.0959968566894531|0.0959968566894531|0.0959968566894531|0.0959968566894531|0.0959968566894531|0|0.0959968566894531|0.0959968566894531|0.0959968566894531|0.0959968566894531|0.0959968566894531|0.106811325008633|0|0.0959968566894531|0.0969575721221184|0.0959968566894531|0.0959968566894531|0|0.0959968566894531" />
            <fragment mz="1008.4996337890625" charge="1" ion="b10" responses="69.2631884272542|710.845736873525|953.17472644557|2121.63657194485|299.603562075043|1277.55724821951|0|395.37102428038|104.234602080648|320.837601181593|1526.84351961787|614.066997197453|262.818069411016|0|1209.40289101474|0|2654.47049740518|1305.35989482417|1711.37426047459|0|3248.91318453878|2722.35106450102|5266.90028608278|1474.73473764929|1167.73350509582|3366.76948415832|0|1673.99003992|2893.19196748344|1938.71791688091|0|0|0" signaltonoises="24.048677064155|118.624425294094|132.490827797583|438.799883357288|38.4248046073585|207.948349722606|1|43.315622820102|31.6318267114105|59.8212951023801|200.561950635217|85.5484141347692|54.7949755238785|0|164.916159737699|1|275.340571597096|143.263623353543|227.014699487788|0|249.346472492306|329.016173547948|340.646810309012|203.191973781472|132.069105507579|273.721611100314|0|187.815194260178|242.361361402807|205.949942976146|1|0|1" noises="0.0959968566894531|0.0959968566894531|0.0959968566894531|0.0959968566894531|0.175895843556649|0.129074727692197|0.0959968566894531|0.13185072199899|0.0959968566894531|0.14367400577578|0.189861697302194|0.154025087607119|0.104123518997795|0|0.15549530254329|0.181948222529277|0.187740495379434|0.162692290244303|0.127848327385691|0|0.180180898630432|0.165376335362987|0.176971164591616|0.0959968566894531|0.154870044616529|0.167310121231772|0|0.123122777208289|0.149157726130831|0.156717375832073|0.154965369137177|0|0.116465273652168" />
            <fragment mz="1405.7183837890625" charge="1" ion="y13" responses="0|79.0783134104249|68.3854202174899|0|0|967.914276716992|271.227905158094|0|461.437281780693|423.537869815332|369.859564948375|127.600547343685|0|0|198.804044802242|363.944452361848|1144.51124370304|449.766847608183|454.088449887326|0|0|518.369702549068|606.231498329045|225.885134837955|0|4051.61287628865|0|0|0|3288.76847543477|3958.9071860977|0|0" signaltonoises="1|19.8231281260484|20.4342504804374|1|1|144.639619056321|46.1924376216497|1|82.7425412737775|83.7442073039159|56.6343404578521|29.2472808087582|1|0|49.2106991828723|77.2191650708405|238.748515547802|77.6315023979288|82.1629424054234|0|1|103.780061872301|47.1739046847362|50.8504646211799|1|194.486731142043|0|1|1|219.41789342966|258.265966379812|0|1" noises="0.0959968566894531|0.0959968566894531|0.0959968566894531|0.0959968566894531|0.0959968566894531|0.0959968566894531|0.0959968566894531|0.0959968566894531|0.0959968566894531|0.0959968566894531|0.0959968566894531|0.0959968566894531|0.0959968566894531|0|0.0959968566894531|0.0959968566894531|0.0959968566894531|0.0959968566894531|0.0959968566894531|0|0.0959968566894531|0.0959968566894531|0.139804966314633|0.0959968566894531|0.248180485638703|0.314953300409774|0|0.136357735640441|0.252468825842159|0.277890549995748|0.1691008236926|0|0.165308020767817" />
            <fragment mz="1218.636474609375" charge="1" ion="b12" responses="320.862950559019|249.14602367729|85.7713653895776|0|0|484.255828269298|123.80413952764|0|320.410492032574|305.742584231443|1978.690369567|344.821350332202|0|0|540.466877400836|142.959549689501|732.195844148689|0|224.171142203564|0|952.965403113155|0|615.485834172531|0|0|0|0|0|1056.36967018825|537.638850281612|0|0|172.069588958146" signaltonoises="46.1313536284739|50.6263732003451|28.3188308018618|1|1|88.8822995220721|32.6113206042547|1|64.2187763580397|47.8325991412294|315.421106095514|87.0239481810697|1|0|132.101743691196|48.8178230455422|119.486993230562|1|40.5088147048454|0|134.453662955688|1|127.292080557191|1|1|1|0|1|125.061795371884|97.828394129953|1|0|69.4307829803493" noises="0.0959968566894531|0.0959968566894531|0.0959968566894531|0.0959968566894531|0.0959968566894531|0.0959968566894531|0.0959968566894531|0.0959968566894531|0.0959968566894531|0.0959968566894531|0.0959968566894531|0.0959968566894531|0.0959968566894531|0|0.0959968566894531|0.0959968566894531|0.0959968566894531|0.0959968566894531|0.0959968566894531|0|0.0959968566894531|0.0959968566894531|0.0959968566894531|0.0959968566894531|0.0959968566894531|0.0959968566894531|0|0.0959968566894531|0.0959968566894531|0.0959968566894531|0.0959968566894531|0|0.0959968566894531" />
          </peptide>
        </decoy>
      </peptide>
      <peptide id="sp|P11643|IAAD_HORVU.TSAELNYPGQPY.2.0.9999.False" updatedrts="11.1827069038075|11.1253803099881|11.1571102563711|11.1332686679546|11.1360275979927|11.1506122049739|11.136087172985|11.1303572851132|11.1158033406574|11.1345108742579|11.137170648412|11.137841170106|11.1097073293934|11.1340228749992|11.0911306802312|11.1421631325408|11.1515877755643|11.1247639984637|11.297543701798|11.1564450174407|11.2990988013103|11.4670941733944|0|12.6524719334522|12.5109930025956|12.602211036683|12.6169947760554|12.5928608461759|10.4995674432824|10.5599404948942|10.7259986870899|12.5609708004311|12.5412670503566" scores="132485447786725|4979927542168.74|4863579150767.85|1351060270200.32|6946360469076.4|134737973605063|56574520825500.3|11520972109713.5|1.79797158432465E+15|51591878937294.4|21553080131402.5|1.91487191055896E+15|2.28902469730265E+15|894584610553224|6.56156278088058E+15|42494165315176.5|103392710208093|3.33250611976254E+15|1575961.50354439|1355009882.52838|2800765842.53915|20658534.1278571|0|360973314.768195|967497.493348151|1069047.83762057|4329642.870546|774748259.381612|3737319980.4391|10127473.2174705|441070.98684104|1622567.78397265|57753179.8212653" fdr="0|0|0|0.179930795847751|0|0|0|0|0|0|0|0|0|0|0|0|0|0|1|0.283076923076923|0.150819672131148|0.578512396694215|1|0.58876404494382|1|0.821052631578947|0.68859649122807|0.439897698209719|0.21875|0.833667334669339|1|1|0.703196347031963" recomputedscores="5.01847617220425|2.68791534912731|3.11923835573568|0.884517565377796|3.49378828426248|4.71225247467488|3.73244450321776|3.2154938894318|4.71323982428602|4.73331047646722|3.31062965622638|5.4493298824577|5.59111056992744|3.78964864499166|6.11602363811266|5.33874326006554|3.37282313205102|6.13496973963999|-3.59475144892764|0.274245601727835|0.909717190483451|-1.52587085950313|NaN|-1.33855897508084|-3.15163281205375|-2.37024860276509|-1.42815870949385|-0.199901726037144|0.752974934534891|-2.36997065751518|-3.9589399978865|-3.23473546868333|-1.73502648534678" pwhh="13.293747570953808|12.931262740166392|13.553042464466612|14.139603103824772|12.876291175198974|14.483480369757604|12.716662229172252|13.797697882585128|12.873991026929973|13.624707916361794|13.795998236583403|14.834665166348771|14.846523620314505|13.493038726080751|14.019844339820768|17.74535579554048|20.994166990556764|21.423873318960695|14.570484779978175|16.255905597458316|14.984120799415964|18.891913089806796|0|13.299292375391609|12.135908333583521|12.252694025304194|12.509500318761864|12.35296966151766|13.880155269015255|13.768606663830228|13.519062662381593|12.266825588789201|12.062896916537392">
        <fragment mz="779.356994628906" charge="1" ion="b7" responses="5747.54546672802|5573.44657090337|5395.3723837473|5937.9584537278|8030.80631556515|7604.52055596403|5829.56623854742|5085.20101855854|6620.22581437988|5201.55885322232|9526.04448083493|7467.27436235932|6714.33499325543|9931.22330290513|10906.5448705569|5500.94445247973|7140.36800402534|6510.29999401999|5018.78993444739|5963.20748942828|5450.18177588704|893.910312964062|0|2407.53185775825|0|3063.84413561468|1362.75158685649|0|0|0|0|0|0" signaltonoises="269.237681261836|343.969372255538|316.620276085691|356.046503198141|327.659959855622|360.432802516892|356.192991067846|282.000027736499|345.346249379483|290.168316001302|351.751022105185|343.299742380261|482.969041174044|543.9784544035|554.910879550951|511.109241211918|600.259858672204|490.596021289679|479.104497777722|574.779267269295|563.57713718999|156.559078592678|0|195.543828290345|1|176.117008916719|123.609832773319|1|1|1|1|1|1" noises="0.483972720342034|0.345301503030954|0.323962512088998|0.305795233427976|0.551112651243526|0.419765800802807|0.368831313649875|0.399861400948133|0.393850938706554|0.350356973770243|0.604659724109202|0.411025895826121|0.243466260390321|0.371004707776355|0.372121456583118|0.217253168675841|0.176234069307811|0.276192646890112|0.167938958173569|0.156922626023843|0.15675685964646|0.136997719411846|0|0.14047565754245|0.185529896575771|0.23062622738413|0.256592038939523|0.12707982105818|0.168930068217298|0.311434309736492|0.121284356995261|0.177354982468554|0.128573591304716" />
        <fragment mz="1061.48986816406" charge="1" ion="b10" responses="4312.51121436575|1609.91000377686|2719.3356845746|2367.20504583991|7290.12033809801|4580.05734305889|4548.43756765982|5196.0501746489|5329.54256375056|4288.67295256074|9569.40421618516|5688.87669558221|5719.75324956209|8702.2182426268|9459.99802992177|6032.05757782099|10546.0049172762|13990.5325276733|21221.3016511802|0|25511.8214861985|20155.2605782603|0|0|0|0|0|1329.0671730367|3725.63798138896|5166.71624712399|3358.51687184648|0|0" signaltonoises="593.214714871423|293.879134482002|489.741666570726|440.968358791491|593.281632235037|673.532821394382|560.678806059255|746.451824411118|580.88654301331|710.779436968636|633.572457350979|712.955065798207|984.532336458954|557.248001882222|602.910529857651|541.218931591403|545.082250703457|540.777540449758|974.872552361993|1|958.676811947042|836.234998423311|0|1|1|1|1|205.939899196542|506.373336902325|546.413379054574|432.482751496904|1|1" noises="0.152079014778149|0.0959968566894531|0.111513787096475|0.0959968566894531|0.271311869351043|0.137419259018918|0.145794486637635|0.13559508115081|0.142239419196117|0.110778448050781|0.265556424999543|0.154184198632564|0.0959968566894531|0.299144388815134|0.27804616389698|0.197954248401161|0.28096058101465|0.32956396832792|0.382014782859505|0.229925319480994|0.407407879144524|0.457941821457201|0|0.295224559104075|0.177614481629478|0.174629337289254|0.169007737776834|0.106320353118069|0.11109941382868|0.112786286010466|0.0959968566894531|0.17101484537554|0.104953986539805" />
        <fragment mz="724.330078125" charge="1" ion="y6" responses="1378.23506732856|1386.21334195487|1235.98318524244|2108.70214187222|3261.94999773519|3671.48532393367|1500.29747256322|2313.24372782806|1798.97692993878|1062.20473888114|4983.61404580255|2983.28901686635|3163.15053215828|4142.98335489511|3695.46371105975|2179.90318546207|4095.05910787118|2549.73958303637|0|1895.287144338|779.542362497264|0|0|984.571092941221|0|0|2152.59607471537|0|0|0|0|0|780.285063007985" signaltonoises="251.599314701783|181.773734357608|258.840222635979|286.361821752634|374.429645837468|420.752893456243|174.566070486135|356.967520399939|272.49408197059|254.183524495563|397.861819155598|384.045149746199|487.94302991673|494.329147606997|384.688425950582|303.025328218594|382.53248048463|203.437128935005|1|219.576517173048|134.59680203495|1|0|123.387653135117|1|1|104.523449717986|1|1|1|1|1|89.4517042727476" noises="0.104743881831305|0.0959968566894531|0.10899887356164|0.0959968566894531|0.124219682174979|0.110950212061689|0.139353346114854|0.102119763449687|0.102688554687004|0.0959968566894531|0.209184805985035|0.130781946324344|0.0959968566894531|0.161992137446091|0.186667013839291|0.111929231092292|0.181894062684616|0.228866974194404|0.122123902530964|0.14622764498418|0.160137098581654|0.139735764196139|0|0.157749616001479|0.157588000349942|0.294093366241075|0.244056272606226|0.200409144351573|0.181093426926673|0.287354292117306|0.215263735225961|0.154832929811498|0.205848965425389" />
        <fragment mz="838.372985839844" charge="1" ion="y7" responses="248.991091716575|0|0|0|918.847561016554|0|0|0|2020.18339946802|2790.46249757216|0|2240.84300881629|2085.71583490221|8014.05602191483|8721.37610408622|0|4841.66378128858|2490.34079982154|3354.09025062594|853.003091768021|2301.34009791043|3063.43669667136|0|1980.15834339873|3256.18814867872|5630.27083038791|4227.54886787433|2320.97047294477|5560.54638037226|0|0|4553.16916283025|2103.41007150457" signaltonoises="76.2539914941245|1|1|1|136.273385621797|1|1|1|328.059604617744|299.71555677073|1|303.217432257062|338.251136298802|421.741489934662|554.798420683997|1|328.451762208177|189.912074461678|179.740567989554|87.3718672989517|202.703628937326|177.081066543152|0|169.554128419718|185.795365144405|333.849395823287|208.722906218458|192.874405327589|218.490991995314|1|1|262.799763766585|142.626582834458" noises="0.0959968566894531|0.0959968566894531|0.0959968566894531|0.0959968566894531|0.120029106964907|0.121858109646157|0.112108444999553|0.110333264723405|0.0959968566894531|0.121346077630069|0.122003616181088|0.143323659968474|0.0959968566894531|0.158083378082341|0.151300240154275|0.109265098883542|0.214330714244769|0.292643567231645|0.269720424511104|0.214611172586921|0.271478487371152|0.312676656523191|0|0.245975668405215|0.382219657485682|0.356915976223846|0.463771233575311|0.254499936976675|0.310764048657502|0.46100188282183|0.400298480609413|0.331266313484404|0.348914533183324" />
        <fragment mz="561.266723632813" charge="1" ion="y5" responses="6573.29333159261|4110.72607123199|6341.52455999583|5356.83996448408|12336.7711953374|10225.5262755005|7558.699015481|10020.0386240258|7230.16229387149|7320.60006041854|15762.320882894|13214.7817730747|10805.4807122185|17372.4196243178|17837.2192702695|14049.400518414|20621.5482237671|19817.8425711302|0|14502.4366515311|0|0|0|4675.68375476583|17355.8708308724|21889.9668909345|23009.5869610516|14069.5121017355|40093.9370221073|48506.2493060521|34875.5918126511|20547.1752322695|14662.9683624992" signaltonoises="593.992782740413|380.118363452626|580.484681263497|638.179159045608|510.273172367534|722.306184436731|507.147737153045|511.877202908456|506.41732392152|529.756817114309|686.557803598408|791.980112285717|832.153151572386|746.027576639922|700.537681854182|715.907119386579|679.187936153712|679.78153390764|1|578.619725085137|1|1|0|127.884944774868|233.959708110031|277.225217830371|276.216018468996|346.174807943642|621.215769194342|539.934544710948|556.704153585909|339.528016937881|279.893872970099" noises="0.212133959023302|0.162581137065951|0.197706232631777|0.125823068706076|0.470035920691096|0.223859772097407|0.301006487985346|0.319835528055257|0.27502634483252|0.253328356350916|0.383034181190524|0.274898065007221|0.198289661551421|0.435540496713732|0.381843501279585|0.276657053592945|0.351463152530441|0.344286782762952|0.339982090687041|0.369123972692453|0.394462778758058|0.867629271263433|0|0.761628510900736|1.6874167456666|1.75864890522668|1.76151797132292|0.902938531982421|1.22141275579313|1.71132902430336|1.22621756324403|1.34251357850114|1.20305448691852" />
        <fragment mz="389.166687011719" charge="1" ion="b4" responses="3481.27585712493|1343.28308887484|5886.71985705897|2721.37132832824|5840.31827753556|2334.34228226773|4902.85292579993|3073.76826506529|2265.09644933833|1602.67114272383|4167.42694305977|4044.99280841636|2565.21802053561|3450.25454395858|3353.86161352423|1717.07043917603|4191.2535793451|4658.42402151971|1409.30528175818|1567.91358171561|4906.70883856473|0|0|630.946000676516|0|1965.08522781917|4492.26180766455|2725.93638223967|0|0|0|2195.45027921283|729.49690665516" signaltonoises="315.739732272914|262.367868232866|389.460378633712|330.636382006263|329.785199566871|283.154573972679|333.377688502408|357.080006096908|261.682496876703|251.653335113228|331.697227049252|408.864987861773|351.793139212649|319.860029481808|272.029350130985|183.370628383444|377.437996959111|326.270710115477|179.961158270592|258.171665992367|375.855131984682|1|0|162.94343246914|1|163.432246740136|357.790827176548|378.052106066897|1|1|1|276.939195587027|148.15149697083" noises="0.144498155648462|0.0959968566894531|0.127483782174023|0.0959968566894531|0.247076328964607|0.149490312420402|0.148211424648038|0.13550254420292|0.153299378997138|0.104530033952553|0.205753746854826|0.15662001808104|0.108228366210058|0.22123102648102|0.258784494347266|0.22812196372849|0.185191568340875|0.204272016055311|0.181491807067752|0.127106761734538|0.156608628305437|0.128540193748506|0|0.110315834458269|0.132825393365768|0.220429659195974|0.168098600774577|0.0959968566894531|0.112697579581462|0.164019587982929|0.163825528719929|0.161843386417241|0.119488685572056" />
        <decoy>
          <peptide id="sp|P11643|IAAD_HORVU.PQGPYNLEASTY.2.0.9999.True" updatedrts="12.9193824348181|11.9090617525755|0|0|0|0|10.7204413184966|0|11.0124082070975|11.0992749660505|11.4035005444138|0|10.9671494526488|0|10.9125363326548|12.1077389839543|9.72441977791211|12.0069894191593|9.74827936029296|12.0490447849533|12.1004918346543|9.87827703903508|9.63572278548491|0|9.72992453639446|11.0488066530733|11.0778176747414|12.6814880376736|11.1334110162087|11.1290711500952|0|9.91692461133704|11.1054394916964" scores="169057214.933873|478831889.332416|0|0|0|0|7592263.31829054|0|23846590.1589644|6079929428.88696|14938078590.6514|0|47714615.7464563|0|637090.820581774|514966.35796977|86821661.3240845|553468.515574987|1052838.35687276|21817348056.4045|313284.065419804|1276504.83516569|3465325.49883747|0|124763.619030597|3114783.42932933|155954.523788247|149820687.810638|15648275.2460827|3384064.63808706|0|2230039.88233113|3575438370.68958" fdr="0.561484918793503|0.902222222222222|1|1|1|1|1|1|1|0.247349823321555|0.406153846153846|1|1|1|1|1|1|1|1|0.0299625468164794|1|0.893854748603352|0.890130353817505|1|1|0.666666666666667|1|0.633484162895928|0.690423162583519|0.927374301675978|1|1|0.334277620396601" recomputedscores="-0.887557308256061|-1.3175429335075|-Infinity|NaN|NaN|-Infinity|-3.13980511896311|NaN|-3.16411671171081|0.804627669976547|0.151415052631738|NaN|-2.08988847783497|-Infinity|-3.89678230272478|-2.56449370096199|-2.73199551179202|-3.65694275115864|-3.78290027948956|1.48110509912632|-3.04162130485015|-2.73494789728002|-2.55717047865042|-Infinity|-4.0411946966587|-1.90581788658408|-2.87161280775964|-0.913490548686178|-1.62511887161202|-2.84603311107672|NaN|-3.1095906440082|0.0696918729836658" pwhh="23.528623847604972|23.434388592883014|0|0|0|0|10.774572903738553|0|16.455755694341008|19.168231445660339|15.587799105966619|0|24.795344501576061|0|14.55385533338417|16.711294328990991|13.521075246965259|17.097842582850145|13.139738941510503|16.278326977353455|19.526845708569446|13.328432796472226|13.203623749351719|0|13.264237927063409|19.942542818384169|16.73415371483895|18.976796402421673|12.996160929230149|16.4015422324072|0|13.415126158139911|13.601035729435665">
            <fragment mz="770.3831787109375" charge="1" ion="b7" responses="523.739643257263|1746.56109171379|0|0|0|0|0|0|110.883967172662|0|0|0|0|0|0|3970.90465605231|0|3130.06471568868|0|1502.65414179759|4720.28604293103|2725.88018666027|0|0|7031.70102442783|3051.55180377773|2228.62429438113|0|2369.04644755562|3091.61421498523|0|6225.10958642857|2198.68495727069" signaltonoises="102.653112707279|239.010291610348|0|0|0|0|1|0|37.3790773550483|1|1|0|1|0|1|287.718919788962|1|284.471735071122|1|247.16580504726|399.598283581422|210.464861308438|1|0|301.325745568939|155.614712820844|110.70853734791|1|152.296703928901|110.784867902103|0|319.374066659558|239.1781874981" noises="0.0959968566894531|0.0959968566894531|0|0|0|0|0.0959968566894531|0|0.0959968566894531|0.0959968566894531|0.099124652627932|0|0.0959968566894531|0|0.115929263971553|0.166734055351825|0.237226704680311|0.194111005759191|0.124931874622335|0.122071956343188|0.165459278299014|0.32833572596242|0.389652028967404|0|0.494147134767655|0.431847600655807|0.481095268240959|0.326904839938156|0.329340571153387|0.580164757932182|0|0.420035258791286|0.196584903535643" />
            <fragment mz="1057.494873046875" charge="1" ion="b10" responses="1289.54132212328|773.366968250704|0|0|0|0|0|0|0|0|1202.60166587662|0|0|0|0|3911.64229640907|0|3856.62324848654|706.738360614442|5109.83523645848|5262.79837231815|0|1029.35402965865|0|0|0|0|3283.50597566584|0|0|0|0|0" signaltonoises="166.418545980598|113.406858013982|0|0|0|0|1|0|1|1|200.93342480545|0|1|0|1|407.941949394909|1|414.284717440874|97.3714796175915|535.035083415036|489.911876970653|1|70.6879798694933|0|1|1|1|448.246193942759|1|1|0|1|1" noises="0.0959968566894531|0.0959968566894531|0|0|0|0|0.0959968566894531|0|0.0959968566894531|0.0959968566894531|0.119530535633157|0|0.0959968566894531|0|0.101928334941838|0.137150191136332|0.131577021869383|0.162125480167795|0.159433746534567|0.152903260897595|0.203967790327507|0.162541982392267|0.266843301036097|0|0.179407618727296|0.256235570265894|0.206114414451476|0.0959968566894531|0.149924308663664|0.14725605016317|0|0.151473183479571|0.132792465723061" />
            <fragment mz="683.32464599609375" charge="1" ion="y6" responses="418.317105579694|1385.21274914075|0|0|0|0|589.122170421775|0|0|1283.12290070135|2185.74754531157|0|108.046607939347|0|0|1504.48985201061|8435.75424859227|0|10625.4260547164|516.953828151515|0|10818.3256128204|17310.3273707746|0|13893.5970910912|1939.29824051425|759.515747659814|3137.27375361934|0|0|0|17907.7758827641|0" signaltonoises="106.530329734419|179.703275177997|0|0|0|0|134.205778515312|0|1|171.729531187862|229.41708284088|0|35.0204629356796|0|1|68.6497077686261|526.744404119625|1|666.06652060691|38.6141191138177|1|712.211368972469|676.273946511282|0|784.231715815285|51.2663445092001|47.8536923978808|81.3587962343985|1|1|0|715.137408283344|1" noises="0.0959968566894531|0.0967944134952398|0|0|0|0|0.0959968566894531|0|0.0959968566894531|0.0959968566894531|0.131021157897261|0|0.0991146408132172|0|0.102152154213176|0.302818876734977|0.325639093818826|0.268563072158806|0.327302204057028|0.323175827111118|0.333130376039589|0.304274317045966|0.522662593507179|0|0.355170376124528|0.657143672905868|0.531760270165484|0.372738585090136|0.463614677836446|0.543823440453277|0|0.503806517527264|0.323284015872028" />
            <fragment mz="797.3675537109375" charge="1" ion="y7" responses="2140.36365012428|0|0|0|0|0|0|0|617.143912802885|1563.93819984235|189.980530084522|0|836.567333153198|0|2695.88229446656|2343.65452380954|0|6986.82494735309|0|2059.47673486903|10816.5866094454|0|0|0|0|15932.6275359223|13980.3347317238|3439.93430850577|11458.7775719061|14211.5073576119|0|0|9444.80021268102" signaltonoises="213.584915930054|1|0|0|0|0|1|0|114.855449268674|250.383481624404|43.2999008002252|0|154.62710342074|0|348.416118346106|260.878064600339|1|473.191457245991|1|325.38032966916|502.650550924453|1|1|0|1|680.219011492374|692.746790451728|237.730878267461|624.846412240577|672.343299796065|0|1|480.511297798445" noises="0.0959968566894531|0.0959968566894531|0|0|0|0|0.0959968566894531|0|0.0959968566894531|0.09757975631383|0.124728871641494|0|0.0959968566894531|0|0.122223032126156|0.108122434967222|0.128021024484269|0.0959968566894531|0.102323215328783|0.0959968566894531|0.137407617498902|0.184993579279729|0.329747631426292|0|0.242951976559672|0.354562635471777|0.325590715799795|0.19054983922183|0.313912192364834|0.364444816734209|0|0.368124999911595|0.352892984463046" />
            <fragment mz="570.2406005859375" charge="1" ion="y5" responses="674.829196660724|694.922417696508|0|0|0|0|0|0|798.860745136088|1185.24256335229|1236.98860261382|0|931.282331018722|0|1323.76727975391|3632.98071128858|0|3344.51844176602|0|1228.49520427058|1119.82668665964|0|0|0|0|5728.63842223246|5286.3731727267|1953.94096040238|4348.93590702168|5759.63126145776|0|0|3294.41866103359" signaltonoises="125.981112399294|135.213795645019|0|0|0|0|1|0|145.943548744493|219.173205661313|130.117297147984|0|204.647666901341|0|257.295290552083|357.198230168337|1|326.816117206099|1|154.165637896154|253.292963569259|1|1|0|1|384.665809476054|431.553570844848|161.579433744546|313.98579059857|426.818756048539|0|1|361.501866399763" noises="0.10855871485763|0.0959968566894531|0|0|0|0|0.102512398093626|0|0.0959968566894531|0.0959968566894531|0.17582078988878|0|0.0959968566894531|0|0.0995399767355282|0.0959968566894531|0.0971456277245172|0.0959968566894531|0.118334481887549|0.150397437278037|0.0959968566894531|0.113213855079867|0.137057540551488|0|0.191863534493822|0.28743306923193|0.247465330704275|0.137743048254049|0.272972326741471|0.271965350975205|0|0.297394684242596|0.177618165769373" />
            <fragment mz="380.19284057617187" charge="1" ion="b4" responses="1561.51755340671|1235.07393457782|0|0|0|0|1210.01355447966|0|2844.35417304182|2181.92435648629|7664.25067711777|0|2743.04526413648|0|1507.75467821646|0|367.301214404785|4141.7773572646|0|986.102180406335|0|573.076457326595|0|0|0|0|2083.09824136315|680.815086037743|1284.07680810336|2228.68380795539|0|0|1672.37872359927" signaltonoises="231.449404523754|194.924636548346|0|0|0|0|276.323229303205|0|337.125254154668|198.166237862008|444.170085214634|0|296.152633686354|0|200.643287025236|1|51.1636347434131|226.936021849337|1|176.33721591854|1|102.343598341274|1|0|1|1|142.450938476994|105.348630330665|138.99005629362|209.106518487982|0|1|255.164895820461" noises="0.0959968566894531|0.0959968566894531|0|0|0|0|0.0969455536053732|0|0.100739886925343|0.0959968566894531|0.20176023650932|0|0.0959968566894531|0|0.138485717993511|0.102622492669986|0.196077884826954|0.132614116297095|0.118436982252154|0.107567910759742|0.153664639587771|0.133167972102539|0.106628124753056|0|0.195203261451946|0.177558265558413|0.236740760955968|0.117898790255798|0.155810536772212|0.159758927793613|0|0.136129172844232|0.0959968566894531" />
          </peptide>
        </decoy>
      </peptide>
      <peptide id="sp|P11643|IAAD_HORVU.LLVAPGQC.2.0.9989.False" updatedrts="11.4026407196687|11.3603112199177|11.3736849485959|11.368025231518|11.3723799065489|11.3740542806083|11.3798632192009|11.3623066162073|11.3723086709178|11.3873387930991|11.3802815846513|11.3821055554079|11.367216390329|11.4002288968107|11.3574134009907|11.3520509784332|11.2922528066403|11.3603835773284|11.3649691829077|11.3716600263991|11.3637614551933|11.377804940737|11.3620136643105|11.4269054784171|11.3614606329303|11.3779487019385|11.3262596923083|11.5886744105162|11.4124696281495|11.3562910318773|10.3393643498464|11.3389754431016|12.6566869597234" scores="3.26699659468214E+15|646829642028278|9.91805451110026E+15|4.58661018892779E+15|3.3154639365678E+15|4.5506367756813E+15|7.75571724586292E+16|5.93561318567126E+15|6.59325214658369E+15|4.21968137381356E+16|1.13765919392032E+16|3.9672218044401E+15|7.36769763681733E+15|64628926638748.6|3.32734731985299E+15|6.87651779436285E+15|22223913840961|1.37898084111554E+15|1.95027290386341E+15|20801101913706.5|1.41686493015718E+15|81060400308982.6|6770817242697.09|738148003549.73|3.55287191334909E+15|321206067.743201|343581410523.751|586881152.720108|440342.184813873|21925779275.5519|48866298.6606563|115565844.652718|44629565.4377386" fdr="0|0|0|0|0|0|0|0|0|0|0|0|0|0|0|0|0|0|0|0|0|0|0|0|0|0|0|0.22093023255814|0.998109640831758|0.0257234726688103|0.805907172995781|0.430446194225722|0.782241014799154" recomputedscores="6.47326330311795|6.8128430993118|6.76991838819114|5.78372858021172|5.45451044604656|6.13751918797662|6.21952448583814|5.18540351490861|5.33573759411296|7.41027899988424|8.8996855966958|7.47415862066846|7.25410937533331|4.49264685277668|6.06684631927613|6.29363015214774|4.29618497841352|7.04272035875154|5.95553329992851|4.87897929241009|2.61547375982106|7.4754093608662|4.07827483644013|3.0373752054361|7.3892424354221|2.28088350806228|4.08931429969796|0.642068419218228|-2.80837086494607|1.36486456478922|-2.17844447651108|-0.394880218140377|-2.18986595356695" pwhh="12.918419381444679|12.490355838219529|12.93836572346528|13.035507092320568|13.348386945299689|12.896568431997004|12.83331998152565|12.861702857718832|12.956742363205562|12.852747453953196|13.142470367205782|12.898185788475311|12.697532322147227|13.015397405113493|12.918700921747321|12.934813185728798|15.769386415100023|12.988454106073528|12.939590736744421|13.001472346085906|13.19573698449717|13.813905209462993|14.212634549813151|13.775111608057195|12.62134476494195|12.946399673575051|12.917105920128019|15.043586648780604|13.661320077315009|12.319281681413282|12.99145951904322|12.261137714847026|13.052265052345634">
        <fragment mz="475.196929931641" charge="1" ion="y5" responses="3920.06557702411|3288.01913537323|2294.53690772765|3979.48559293508|7875.80260363362|11930.0169213482|10952.9751336453|9992.20947372682|11179.9040779256|7455.68116481101|9768.12448828922|8870.06080177655|6879.64127818034|10753.0413287636|12548.1539825595|9848.74645764821|1241.06900778232|8293.03082919335|5897.72679063567|3219.30947870996|5040.30092392922|1021.54306364578|1295.80222738422|1098.21637689832|618.348986201802|0|0|0|291.251692625826|262.366573870608|1842.39843528967|0|0" signaltonoises="666.387244229235|555.303902908241|431.968528528609|715.427988050624|661.455202780886|750.825732191586|923.885867663218|840.501597971945|1001.09844817603|769.936135882257|697.422131871971|691.518288840562|844.157016189313|807.039820623309|811.598904513307|849.139957238844|246.002724013983|782.322546955661|744.537620404682|576.863006853347|569.064041727267|207.696684575527|246.602322486375|234.712307299329|163.082686121452|1|1|1|92.0442441521945|83.0711271561693|279.287643171447|1|1" noises="0.131758565430572|0.115001811671839|0.128992576152028|0.115920327544696|0.266231094186229|0.305941880542671|0.251451979638928|0.260348620318552|0.24278335405683|0.211513791048659|0.293479573678652|0.265699080801745|0.150608619133134|0.278901794032782|0.338252232337102|0.144821951951326|0.127286162793945|0.203055800811189|0.11952284846603|0.0983843839240182|0.14001323337666|0.0959968566894531|0.0959968566894531|0.0959968566894531|0.0959968566894531|0.0959968566894531|0.0959968566894531|0.0959968566894531|0.0959968566894531|0.119974628435559|0.0959968566894531|0.105783187936283|0.0959968566894531" />
        <fragment mz="551.355163574219" charge="1" ion="b6" responses="7040.63117354812|6093.58550352556|4918.43982438797|6340.38999478218|13918.9805524145|13883.9576007089|13797.4949542625|15459.5938676508|15936.5458134327|12824.8492145652|18503.529616935|13654.4913877679|10137.6330913126|16594.6969017367|21394.11112568|9379.67548342771|0|13523.8336207062|6344.60209402105|6166.98883085712|9341.86028170985|966.347806582127|2912.46327781827|965.255946915848|1054.79762505618|540.781276725904|731.169124684896|541.386305987849|1124.78057933776|401.472175005278|0|778.817493422846|58.4838246826081" signaltonoises="1143.14105364002|966.038691894376|757.670759244904|980.895488081424|1428.14441183664|1259.11404138787|1346.54993962405|1855.07892821653|1476.388324887|1776.99025905128|1418.07417597649|1279.70411305644|1350.77702608183|1154.54053715969|1489.12957875415|949.027311082169|1|670.24547735407|707.902861560648|517.819443421854|659.014130626894|251.996983075518|341.564220037161|143.522629320354|175.842423865742|114.368472557348|125.354905447566|60.4813793041304|172.078414279754|111.458324731085|1|183.577431696938|16.9294918753932" noises="0.0959968566894531|0.0959968566894531|0.0959968566894531|0.114548241420364|0.159223556780718|0.196663039221583|0.193542090191232|0.153295702819094|0.185387492808462|0.102492911674683|0.20840152906745|0.172731577678959|0.107328742956323|0.232259778464344|0.225414685486964|0.155355134792304|0.123184988224573|0.275699776267861|0.13251339138749|0.142824694268968|0.186638481730118|0.0959968566894531|0.0990911651267309|0.0959968566894531|0.0959968566894531|0.0959968566894531|0.0959968566894531|0.0959968566894531|0.0959968566894531|0.0959968566894531|0.0959968566894531|0.0959968566894531|0.0959968566894531" />
        <fragment mz="494.333709716797" charge="1" ion="b5" responses="2636.69379964007|0|0|2425.90379107451|5377.3325994561|5278.37539039989|4771.38078768053|5058.70817457532|5345.23159144389|4028.77394590631|5376.45277740695|4736.78506053686|3373.02057283916|6344.86529558584|7637.49093691574|1579.81000351674|0|0|1119.75731295351|0|3360.37932262033|0|0|0|0|0|0|0|0|0|77.4907062396343|0|1162.61447417527" signaltonoises="396.410838107496|1|1|421.661580082323|918.286156782496|918.485117897842|1018.85787312106|876.868996476302|1073.84586868381|704.241820767528|981.393261692003|795.81409002004|490.714765787801|810.931670773835|1104.38356309149|352.287350957722|1|1|226.314591031965|1|365.073905199683|1|1|1|1|1|1|1|1|1|20.9970451480104|1|227.192870749522" noises="0.0959968566894531|0.0959968566894531|0.0959968566894531|0.0959968566894531|0.0959968566894531|0.0959968566894531|0.0959968566894531|0.0959968566894531|0.102016254170842|0.0959968566894531|0.0959968566894531|0.0959968566894531|0.0959968566894531|0.0959968566894531|0.108722073995271|0.102787252103309|0.0959968566894531|0.126245764436238|0.119106315253139|0.0959968566894531|0.137536007700036|0.0959968566894531|0.104222260220999|0.0959968566894531|0.0959968566894531|0.120650836400567|0.0959968566894531|0.0959968566894531|0.0959968566894531|0.0959968566894531|0.0959968566894531|0.0959968566894531|0.0959968566894531" />
        <fragment mz="326.243804931641" charge="1" ion="b3" responses="18377.9148932591|12911.434155233|11110.1235946293|16534.2940529498|41646.145575194|42589.2669843418|47941.9369887914|42127.6355976003|42493.7365296071|30339.4177942828|43999.0920674476|38331.6698216604|22843.9142533377|42524.9159295068|51748.3940221417|22546.9322422863|11289.4710138218|27856.556734807|12463.6725234191|17738.4353133993|17438.5385657585|3221.87575577608|5639.84411301225|2215.12277581917|1935.72730314008|2507.67413551939|3573.08088709752|567.489897631869|1381.74428188311|1561.03516808356|0|1067.04804235931|95.491811059133" signaltonoises="1189.49494657253|991.929517966448|811.161312792617|1148.45590603998|1207.68278783509|1384.83874826013|1439.62330137334|1502.64787725505|1309.14689362713|1113.38899163458|1074.30347732383|1402.85602316319|1109.67004703623|1086.86845009696|1116.01457974523|995.791298113653|969.856916224813|1007.88679697435|780.13806645636|957.502442436217|794.298183585916|274.638531750536|296.73664650196|140.310238647813|221.439514493026|179.981529841981|224.597151788284|97.4383402538711|147.707919516403|131.763284405215|1|128.130583094173|13.809172322317" noises="0.311343540883263|0.259764284280981|0.285909494616327|0.291127635596248|0.668932841763359|0.622512746426895|0.681477049865861|0.570115586310988|0.674001982812731|0.554707890549753|0.78740643098051|0.53109830474087|0.392900947002637|0.772949394988724|0.923959424756305|0.419298256846855|0.17602812813782|0.53604913858497|0.334150984345815|0.325570402137426|0.457643528297469|0.259376055178339|0.330234960259508|0.342398527888825|0.182821820425526|0.252862585269899|0.255235272722677|0.14954156007624|0.187281685439942|0.254543971138985|0.145950123976901|0.207378727628509|0.215199330134868" />
        <fragment mz="397.280944824219" charge="1" ion="b4" responses="26785.4868199084|19124.0399383417|23572.6581027048|29196.8670688356|71601.7392009448|76896.9522526896|74185.2076682479|71004.3507732235|74685.7231736359|53032.794049336|68141.8780619091|62455.2117571727|32758.7562190241|66529.3619533097|82976.2984774216|36774.6890180254|17559.541808152|45701.0102593723|20334.4701315011|25582.991447647|32223.2598813542|6759.62367018812|10012.2005579708|5118.93076977095|3625.08923741965|3364.09386976175|3393.37554772438|2046.98613244718|3316.28167764976|2383.87848989375|288.463664802571|2850.63106286726|0" signaltonoises="1521.50281883843|1848.06572213774|1287.21567581294|1557.24490606133|1356.71280432261|1630.70494980789|1808.33099922014|1807.37747079656|1708.58936713378|1999.71050948919|1324.08784276213|1615.40476195643|1353.28066258864|1502.21997010199|1650.91012702062|1735.52896480081|1076.88731586242|1494.77342598196|1466.43811863987|1442.79943385375|1491.42986785439|1066.22552042268|971.07869723711|837.16049972207|630.96847795431|695.552234931194|568.170039760433|311.486154898792|572.708848618436|461.759449615961|59.5539556125101|482.439621165168|1" noises="0.362898511139459|0.227281239581714|0.324862610979473|0.378195782891161|1.01936063672033|0.87942776807472|0.799398960359559|0.757432090028196|0.784152780193778|0.509149402797917|1.02536550265224|0.722871004238071|0.490221665258941|0.847597037015757|0.970487982397681|0.406646296825325|0.254008954885928|0.580229479007967|0.273532233275144|0.353923980826327|0.406726288826242|0.103971544616523|0.147036090741392|0.101440078513913|0.101537930565746|0.10019798524437|0.120388800456737|0.0959968566894531|0.106494329993495|0.110216789635256|0.0959968566894531|0.130421049948382|0.0959968566894531" />
        <fragment mz="307.107055664063" charge="1" ion="y3" responses="3037.76961325884|1606.48065473964|1774.69916627192|1725.27623735162|5966.47685155633|6114.85813259689|4372.56952355445|5382.94689827991|4395.17570583565|3837.84339755831|6738.29639180097|4882.46640074242|2277.00550900991|7119.92353292989|7543.45488701203|2814.39199855782|1271.95372215983|4060.13674405824|2147.60317309684|2001.34725977638|3813.19875074986|400.424394285759|731.84469772523|646.709615831772|169.552308501692|0|0|318.777465839104|0|632.439784344703|993.081234628214|0|69.6605580061964" signaltonoises="441.418829758364|321.975688388428|255.774427512871|235.983197092891|562.207500749594|528.127260146493|391.707452611248|490.979583171396|484.254988197328|504.490092262345|536.497414846878|365.871350564661|332.425744566377|609.591913044428|610.173621179049|396.7542308869|210.178626739604|534.75287775145|348.843691091938|358.405731789689|666.83350841845|89.0764020632457|164.286266535015|126.6339587701|65.3058049479155|1|1|74.0602388612568|1|118.073068835311|173.775450539016|1|23.7821760508605" noises="0.108727284076804|0.0980113360760423|0.119651678370121|0.146470169796021|0.202348097908836|0.213480845270249|0.246280157864257|0.214785921318212|0.183759882023525|0.154273354816802|0.203701492834407|0.218349578946478|0.120745031097456|0.157240254625939|0.216174893662457|0.122283239356805|0.0959968566894531|0.138414207363801|0.0959968566894531|0.0959968566894531|0.0959968566894531|0.0959968566894531|0.0959968566894531|0.0959968566894531|0.0959968566894531|0.0959968566894531|0.0959968566894531|0.0959968566894531|0.0959968566894531|0.0959968566894531|0.0959968566894531|0.0959968566894531|0.0959968566894531" />
        <decoy>
          <peptide id="sp|P11643|IAAD_HORVU.QGPAVLLC.2.0.9989.True" updatedrts="10.2875814318521|10.2361314796931|10.2325834113543|11.3733612018881|11.4264660792987|11.4070609700463|11.3662711296455|11.3580082761177|11.3976240304969|11.4328111931607|10.2313114768316|11.4246116792218|10.2228418098907|9.27033364610935|10.2153718100346|11.3338857116053|10.071600086897|11.3696463893545|10.2998852050797|10.0190186445526|11.3621873760637|11.595779946239|9.88882582271289|9.16289782249996|12.5682500440157|0|10.4587655380453|9.37358900179772|10.3695043847143|10.4439387240646|11.5377653861806|0|10.5443422059737" scores="14144060.9335695|681754070.348597|8064599880.55539|30058130587.0001|80886327109.576|80192081.3638716|300165980361.543|270241063195.986|254823406.400697|132237973.326598|63031067.0512746|743252060.564291|2432148982.18361|3080350.96932283|13937742.2825163|566359782.931592|87182267.6806928|212908399.050475|7614305468.36889|808151417.54819|20603337977897.7|258231.676598213|12670.2453919291|8347.69847770807|5438307.33214859|0|23461764.7638678|67456708.8779023|828659292.25782|185983.034579773|3532202.29728653|0|1858300.70378491" fdr="0.83739837398374|0.192691029900332|0.24390243902439|0.245033112582781|0.196969696969697|0.977477477477477|0.23321554770318|0.225352112676056|1|0.82903981264637|0.293515358361775|0.24203821656051|0.250980392156863|1|1|0.653753026634383|0.6189111747851|0.298780487804878|0.204986149584488|0.233438485804416|0.194174757281553|0.515695067264574|1|1|0.63963963963964|1|0.374683544303797|0.448362720403023|0.282282282282282|1|1|1|1" recomputedscores="-1.89031126003268|0.835680924900898|0.680074722327094|0.600198715635811|0.841841253140317|-1.61642149862541|0.807263987896148|0.843689264839218|-2.07712277379985|-1.09364447430413|0.643228075150644|0.746808260332354|0.772767755088467|-2.82917988841021|-2.31105938721271|-0.790646012371339|-1.11020740510736|0.231354920723051|0.547068208722807|0.468385689650615|0.778082895700916|-1.02138986831025|-4.64958122888119|-4.90920149024798|-1.42587336835022|NaN|-0.0763546825065232|-0.297456594727771|0.466214846885456|-3.70661714343933|-3.31940835283726|NaN|-3.50342583446037" pwhh="15.02372430224832|14.350808742045066|13.525915660227778|18.159978044647332|15.888171791958897|15.384234913541427|14.490945313822206|14.822960940609542|14.483483040128707|15.983827997732913|15.682364556509333|15.692193001458534|15.360897602626446|18.806356984237528|14.948515052251208|13.980669532107429|14.626652535430022|15.684891501850679|16.205603353180642|14.538357154113219|15.004397059979766|11.344757870664514|16.258079491343739|8.6161775046113327|18.611025058028527|0|27.815308525099294|22.740951048768903|15.442879945259737|12.803051455896023|13.323610575634344|0|16.40952034175189">
            <fragment mz="518.3006591796875" charge="1" ion="y5" responses="0|0|0|0|0|0|0|0|0|0|0|0|646.817839986431|2669.61160204734|0|0|0|0|2177.88219921131|0|0|0|0|1486.7771680402|0|0|2596.94101140329|2276.39542477882|4424.09820449983|3805.867229706|0|0|1252.65192736269" signaltonoises="1|1|1|1|1|1|1|1|1|1|1|1|126.601647365529|346.166935888866|1|1|1|1|433.302951850127|1|1|1|1|316.455053508606|1|0|384.556384876097|362.201289818807|605.362706774963|369.012348427989|1|0|297.270503174153" noises="0.0959968566894531|0.0959968566894531|0.0959968566894531|0.0959968566894531|0.0959968566894531|0.0959968566894531|0.0959968566894531|0.102312269216663|0.0959968566894531|0.0959968566894531|0.111144722405711|0.0959968566894531|0.0959968566894531|0.121408512624081|0.120878250069284|0.126892553996153|0.138615781301568|0.123138346692803|0.103810029956642|0.162442416885569|0.132016073167658|0.0959968566894531|0.168983216652833|0.0992713154022122|0.113389183269399|0|0.115320565657772|0.0959968566894531|0.0959968566894531|0.169649638760282|0.102099110827972|0|0.100598624509575" />
            <fragment mz="566.32965087890625" charge="1" ion="b6" responses="6107.65014785726|3604.26743845579|6557.01439520908|1015.08699558354|0|0|0|0|0|0|13428.3532396596|0|8289.86999887925|0|15096.9197998248|0|14233.2614277864|0|7022.43531803735|10086.7533570676|0|201.282725759652|6000.7706710657|0|0|0|0|0|1691.61816874946|1264.58962642431|0|0|769.339972167274" signaltonoises="829.468007912578|751.339347648138|753.439525860516|145.943702148717|1|1|1|1|1|1|891.230832787891|1|977.448147502587|1|1080.13411324663|1|1475.80825969134|1|1091.28540611385|1087.53196624685|1|57.9896509649944|672.219688618753|1|1|0|1|1|226.497833047385|234.299387977629|1|0|115.894155732923" noises="0.129179357188441|0.0959968566894531|0.146467333586182|0.153358335236708|0.205619756129601|0.0974381291563887|0.187590985785628|0.173313779704711|0.195672283712275|0.157008644035935|0.298682157705313|0.209038495172521|0.172044412330583|0.25852064777826|0.284019176872607|0.152380885100973|0.148658605382856|0.171275926261169|0.114777023699705|0.132148811400247|0.188860204497388|0.0959968566894531|0.142436122958095|0.0959968566894531|0.0959968566894531|0|0.0959968566894531|0.0959968566894531|0.0959968566894531|0.0990074789150579|0.0959968566894531|0|0.0959968566894531" />
            <fragment mz="453.24560546875" charge="1" ion="b5" responses="0|0|0|1650.82149250244|5256.09721301158|4837.17334223319|4112.35425080849|3276.38199440732|2333.96302856716|3625.59078811946|1052.09665496977|3496.30435668926|0|0|0|1132.72829492083|622.1424897456|3169.20512848675|0|398.597045893176|1113.68422568022|0|819.465526066079|509.467619833648|790.52495095502|0|0|1345.5775380325|0|0|519.87943621502|0|0" signaltonoises="1|1|1|328.692057496278|615.845873634732|524.313350018267|693.477334495852|595.753932681728|478.780010258118|556.065438586509|198.814488862501|501.868748354053|1|1|1|183.939576590694|103.665392093334|314.581153427941|1|71.543797300061|182.726042639012|1|110.409802757216|64.2538356186587|194.162085063742|0|1|207.131150086642|1|1|123.700590745402|0|1" noises="0.102874656085574|0.0959968566894531|0.0959968566894531|0.0959968566894531|0.135802605144037|0.107738214468391|0.106311853898083|0.0959968566894531|0.0959968566894531|0.0959968566894531|0.116350118868596|0.116009010471706|0.0959968566894531|0.110953276658563|0.113771261431095|0.135848575351391|0.124515956941463|0.160673495850037|0.161575827122179|0.12875373921007|0.140813323755641|0.107240563632044|0.131343928927164|0.0959968566894531|0.0959968566894531|0|0.12205848721332|0.0959968566894531|0.0959968566894531|0.0959968566894531|0.0959968566894531|0|0.0959968566894531" />
            <fragment mz="283.14007568359375" charge="1" ion="b3" responses="11908.261693978|10149.7410206244|18089.3532169626|14304.2184914661|34075.6519171459|39210.0654363979|35529.9547711232|32713.1171822044|33508.7247751951|26790.9640772102|21454.961492228|34883.0448878616|10300.9341690469|0|21128.8998988155|14620.7865512081|1951.47305963978|19460.1493043652|6273.7319859104|0|13906.1705798286|3240.70008553755|0|0|0|0|2652.62125877247|0|371.425656329445|639.072029047722|2946.59070568338|0|370.094828048757" signaltonoises="335.218230389763|397.635762606411|491.378164485524|330.272557725081|400.285004839529|443.803712916005|469.230885131147|501.230868655137|555.721168749763|513.74800296483|369.202630690032|558.126596085044|263.734927521625|1|322.267228961994|399.277025952183|141.202796756379|429.504948669475|273.770632011448|1|434.38933933511|460.577231211616|1|1|1|0|228.311746399467|1|37.9921454216622|90.2007046641484|344.757291407014|0|58.4168736610532" noises="0.723600243747324|0.52238424826503|0.756105026146988|0.80649392050847|1.50011299765285|1.47575574709507|1.43416260831464|1.15711218534502|1.13191458011851|0.917126153997657|1.23489132366691|1.11120923178978|0.825303558852393|1.21555884900167|1.4262371062705|0.699031994896933|0.315020980056188|0.880198173647183|0.467342759811459|0.464954340406716|0.614120647631403|0.141381624847024|0.267427739455134|0.147190284397044|0.124437792157695|0|0.184711071074559|0.102270390950991|0.214209695207352|0.151573773437578|0.162262858708141|0|0.187078461348012" />
            <fragment mz="354.17718505859375" charge="1" ion="b4" responses="0|456.794142378237|0|6123.79640247376|6668.35051513547|5283.0654674853|8917.16522066228|5082.27524247348|4804.03655323968|4261.14091540484|0|7067.15081961567|534.823023269798|1427.79898554272|0|1404.28517549163|0|2821.56317606825|2464.85482422962|1347.4709727152|1832.43518405087|0|0|401.993443581205|0|0|1528.75532916498|464.431086973814|0|1176.7633077026|287.532629316992|0|447.619436035776" signaltonoises="1|118.518115172681|1|595.623223783347|565.089697516999|786.999436736394|859.635709238797|556.273056819825|801.974280371186|637.847637973835|1|740.144916989327|134.80328691196|119.402120807743|1|268.64499715779|1|436.547618225954|229.403545332323|221.562384912398|193.21143662651|1|1|58.8188481352218|1|0|285.698763688956|146.0267474849|1|257.787374944702|78.574281381507|0|141.241960000044" noises="0.0959968566894531|0.0959968566894531|0.0959968566894531|0.103785138787865|0.174801660306162|0.102837684234954|0.12348732467323|0.160173047228799|0.0959968566894531|0.0977951971845895|0.183740755050347|0.144998555576216|0.0959968566894531|0.192235604397986|0.153333987192167|0.119688967517137|0.0959968566894531|0.119160386353831|0.155796889957922|0.123745500841936|0.194112149491024|0.150764826756038|0.0986516838658|0.171558717652967|0.113725748131762|0|0.109398577549586|0.0959968566894531|0.111120106108167|0.118739085477573|0.113070199558241|0|0.100287445342808" />
            <fragment mz="348.19515991210937" charge="1" ion="y3" responses="6066.59584121485|4405.77316262391|7194.74851158558|0|0|0|0|0|0|0|10211.3978111031|0|6917.86932977952|0|11059.0092052665|0|3235.93047746188|0|5616.98117961281|5138.08584420123|0|0|2587.15706006964|79.1327968736845|782.336387823004|0|1280.49924608657|0|2441.52560322465|1292.94465246446|0|0|2152.54877486589" signaltonoises="609.880465526889|523.949420273634|585.316613869088|1|1|1|1|1|1|1|745.807733347539|1|755.150325142275|1|877.343814465051|1|341.841611405705|1|602.659254279375|512.798812208801|1|1|263.616581336801|26.4052773591955|128.087528351956|0|248.288531465559|1|232.630379472728|182.623192127145|1|0|338.827934190905" noises="0.16730771571746|0.149746790766022|0.251863833705162|0.209517420610979|0.282581155387872|0.288881338251563|0.272532425761223|0.288060799463907|0.215816232750206|0.211317502608007|0.262085733805093|0.218450562528144|0.143846467462284|0.208295200623985|0.24165664356797|0.189437693094613|0.154005877639355|0.224702319627547|0.124590472956579|0.162502680730935|0.14486071156796|0.122087133306349|0.118809383689865|0.0959968566894531|0.0959968566894531|0|0.0959968566894531|0.0959968566894531|0.134713642399514|0.13312856628499|0.0959968566894531|0|0.0959968566894531" />
          </peptide>
        </decoy>
      </peptide>
      <peptide id="sp|P11643|IAAD_HORVU.LPEWMTSAELNYPGQPYL.2.1.False" updatedrts="15.0986604281193|15.1747236352526|16.0832768410153|15.9665169310314|16.135847106778|16.1347802486999|16.1548615620651|16.1031883223676|16.077414205675|16.035976209128|16.1041718784193|16.1298042928629|15.0471122507781|16.011582139819|16.1072172152683|15.9528045215126|15.7569826347273|0|18.6599795371305|15.1277517539683|14.9394330077793|14.9866251536272|0|0|15.20310899826|0|15.2739732269282|17.8726135082879|14.9827153830913|15.1463215715031|0|15.1890608247766|15.1916585242007" scores="27755938.9940692|7826053.72753765|1034153694.7467|501806.181388378|977927148728.058|1265500265750.94|146930510.359182|41128450183295.2|48870399908.853|14324731691.6058|1.8835116337637E+15|1740467581135.43|1637097757.86572|3391720965.75285|21727791908444.1|11974163.0279407|952617.922901788|0|3239.42743745601|11788737.5235574|15239268.6323046|394782425.988956|0|0|78990197.8667845|0|14479499986.7921|5349048.02991549|2426056.3658046|156771.039619599|0|327570.635178362|20613.8424514245" fdr="0.316666666666667|1|0.533333333333333|1|0|0|0.639566395663957|0|0|0|0|0|0.00900900900900901|0.099644128113879|0|0.698564593301435|0.374149659863946|1|1|0.575682382133995|0.19935691318328|0.243093922651934|1|1|0.713978494623656|1|0|0.560747663551402|0.681818181818182|0.771428571428571|1|0.791111111111111|1" recomputedscores="0.15397477491618|-2.61303273557661|-0.187061408743709|-2.04734036439866|4.02588693617028|3.00593164972988|-0.49347596970313|4.85341755127256|3.03339058245042|1.9801554128216|7.53591903308733|3.17862708536233|1.59161331144481|1.12748708590606|5.06937825691187|-0.929719278688817|0.0776000410604693|-Infinity|-4.94298059036207|-1.1543297098064|0.766962703367854|0.392426787336051|NaN|-Infinity|-1.72212970100799|NaN|2.33633691628429|-0.658981016086435|-1.54382376472789|-2.16887451909235|-Infinity|-1.84315288821526|-3.02262016880637" pwhh="16.490027716087674|20.157330258890333|13.232285796213194|20.862069370486736|12.77110222295893|12.98044294929079|26.189683985273998|13.11672356571902|14.474668615498761|13.322370801773154|12.540639978290226|11.506856730518582|13.334850697389276|12.911916262377925|11.960147936585511|14.685173876547561|11.44814050822662|0|12.614213903741524|30.209118586443136|17.19142350865231|16.250047459550785|0|0|14.231212194347284|0|14.745159117908717|15.399994362323246|21.686686633019253|21.168174661783052|0|13.38569301526147|8.2325893851975529">
        <fragment mz="1435.65625" charge="1" ion="b12" responses="56.054400654632|0|406.959249202365|217.155561989477|6491.84084577162|3224.61155202437|445.46391092507|2391.35104337132|272.501305624064|834.732680767927|3845.8790942803|1440.00321334717|151.008249571979|1567.44561788882|1656.76822828681|458.752684601531|0|0|0|1738.11746594501|85.5447510395441|321.540354550453|0|0|121.036402505761|0|514.307461481147|49.4570222774687|1395.33161679734|2222.60398057869|0|0|42.764545295117" signaltonoises="20.8746759208881|1|90.8679961800849|27.8426132691491|996.49787720823|661.547621895192|50.5756458573154|451.583115441662|59.0391706599622|176.797370639042|842.441506514043|355.797504300369|31.088151868597|298.369172125237|365.225252745078|89.5279290667071|1|0|1|248.141720401263|28.9772597319744|79.6528546554243|0|0|37.8175990282555|0|108.49439167964|14.0359673303372|142.442661660736|178.376648718718|0|1|17.2235688117521" noises="0.0959968566894531|0.0959968566894531|0.0959968566894531|0.0959968566894531|0.120267073360691|0.0959968566894531|0.0959968566894531|0.0959968566894531|0.0959968566894531|0.0959968566894531|0.0959968566894531|0.0959968566894531|0.0959968566894531|0.0959968566894531|0.0959968566894531|0.0959968566894531|0.0959968566894531|0|0.0959968566894531|0.0959968566894531|0.0959968566894531|0.0959968566894531|0|0|0.0959968566894531|0|0.0959968566894531|0.0959968566894531|0.0959968566894531|0.0959968566894531|0|0.0959968566894531|0.0959968566894531" />
        <fragment mz="1272.59289550781" charge="1" ion="b11" responses="145.762302589305|161.822043714714|437.976310962345|377.809629594013|2371.49297567776|1772.27926535208|200.776747164382|1430.13746449224|235.355051766668|247.904741534965|2438.14120358775|859.308822367851|0|942.409873399198|742.482603849469|567.782856103409|1654.75047248899|0|0|1548.69264290354|352.91226526688|173.235358325781|0|0|176.536708389075|0|0|0|0|396.118055913143|0|1774.74162308701|339.365007223066" signaltonoises="35.021705841267|27.2283858572277|66.5809889697752|35.4550047936297|577.181594437714|407.984915450495|46.5861940438954|280.448268846818|56.4744719670082|69.7221051282179|458.382779585307|192.190684701819|1|205.785596303582|173.757233410222|114.234899821718|233.291003706326|0|1|154.702868193622|83.7641333607334|51.1641435613668|0|0|42.0354021164124|0|1|1|1|62.1532566951544|0|133.146432437921|92.6317758337631" noises="0.0959968566894531|0.0959968566894531|0.0959968566894531|0.0959968566894531|0.0959968566894531|0.0959968566894531|0.0959968566894531|0.0959968566894531|0.0959968566894531|0.0959968566894531|0.0959968566894531|0.0959968566894531|0.0959968566894531|0.0959968566894531|0.0959968566894531|0.0959968566894531|0.0959968566894531|0|0.0959968566894531|0.0959968566894531|0.0959968566894531|0.0959968566894531|0|0|0.0959968566894531|0|0.0959968566894531|0.0959968566894531|0.0959968566894531|0.0959968566894531|0|0.0959968566894531|0.0959968566894531" />
        <fragment mz="1589.73046875" charge="1" ion="b14" responses="366.609953682186|59.7866730070657|0|31.2043958195554|494.569148862504|171.700171445863|120.433534020998|204.638753629735|0|39.1275430112323|511.160598567901|246.161245262938|33.848079377809|0|232.652206272844|223.041010473723|0|0|0|269.726468510511|0|292.02955156114|0|0|259.839306069682|0|0|0|0|0|0|382.419151741708|0" signaltonoises="44.811367759297|15.326594010912|1|8.29610018987347|92.257112487684|38.3438470668835|28.5180943824142|33.7415695881092|1|9.47040354622529|114.352699667893|47.360974224274|10.5573658029791|1|45.244918440126|58.956932938009|1|0|1|62.5605061761882|1|71.3502111822963|0|0|52.874918197086|0|1|1|1|1|0|87.2276696172402|1" noises="0.0959968566894531|0.0959968566894531|0.0959968566894531|0.0959968566894531|0.0959968566894531|0.0959968566894531|0.0959968566894531|0.0959968566894531|0.0959968566894531|0.0959968566894531|0.0959968566894531|0.0959968566894531|0.0959968566894531|0.0959968566894531|0.0959968566894531|0.0959968566894531|0.0959968566894531|0|0.0959968566894531|0.0959968566894531|0.0959968566894531|0.0959968566894531|0|0|0.0959968566894531|0|0.0959968566894531|0.0959968566894531|0.0959968566894531|0.0959968566894531|0|0.0959968566894531|0.0959968566894531" />
        <fragment mz="1158.54992675781" charge="1" ion="b10" responses="106.451906929248|54.3731789581496|412.018221982552|286.575269881535|2553.01672129623|1125.42319314669|51.4962901070815|629.751207953644|88.1443208501266|343.925599618749|1477.75901250939|263.097947044572|204.544836610713|470.286671606223|805.263924463678|0|1094.70863473542|0|151.647629614363|0|717.065120697811|0|0|0|0|0|559.162322039671|0|0|996.972005016306|0|1179.72656069577|0" signaltonoises="24.5486856250284|15.0101683179867|72.2053273524464|36.1491728184107|523.258923451581|241.711714317319|17.2899787063787|146.981390666943|19.4274910918762|59.5560633092313|282.182016202204|74.6373322605257|45.3655750376851|118.843070965055|182.212626300459|1|254.372388684513|0|36.3747974697638|1|123.080992269351|1|0|0|1|0|119.824596175992|1|1|106.731238856104|0|132.402633173399|1" noises="0.0959968566894531|0.0959968566894531|0.0959968566894531|0.0959968566894531|0.0959968566894531|0.0959968566894531|0.0959968566894531|0.0959968566894531|0.0959968566894531|0.0959968566894531|0.0959968566894531|0.0959968566894531|0.0959968566894531|0.0959968566894531|0.0959968566894531|0.0959968566894531|0.0959968566894531|0|0.0959968566894531|0.0959968566894531|0.0959968566894531|0.0959968566894531|0|0|0.0959968566894531|0|0.0959968566894531|0.0959968566894531|0.0959968566894531|0.0959968566894531|0|0.0959968566894531|0.0959968566894531" />
        <fragment mz="1193.58374023438" charge="1" ion="y10" responses="109.247507768708|14.1392375997708|88.5404933592204|0|0|0|0|260.887300145513|0|0|501.372984436519|0|132.702770333388|0|222.094115373094|0|0|0|11.3923319792637|1012.48140822963|0|229.67799463369|0|0|0|0|0|106.873741687121|0|1472.570324464|0|0|1600.99971322074" signaltonoises="35.4864408354696|4.95933871611729|17.5689555175317|1|1|1|1|50.8956872823712|1|1|85.7351814153112|1|29.6943374685189|1|58.2146831475412|1|1|0|5.38435729690969|137.067894366652|1|37.150559368004|0|0|1|0|1|18.8682834852542|1|164.860346264479|0|1|203.344166942266" noises="0.0959968566894531|0.0959968566894531|0.0959968566894531|0.0959968566894531|0.0959968566894531|0.0959968566894531|0.0959968566894531|0.0959968566894531|0.0959968566894531|0.0959968566894531|0.0959968566894531|0.0959968566894531|0.0959968566894531|0.0959968566894531|0.0959968566894531|0.0959968566894531|0.0959968566894531|0|0.0959968566894531|0.0959968566894531|0.0959968566894531|0.0959968566894531|0|0|0.0959968566894531|0|0.0959968566894531|0.0959968566894531|0.0959968566894531|0.0959968566894531|0|0.0959968566894531|0.0959968566894531" />
        <fragment mz="1452.70056152344" charge="1" ion="y13" responses="641.955990592535|189.043767896571|0|0|0|0|123.252357697728|0|0|0|0|0|43.2279361845247|0|0|465.241247745379|150.844166129915|0|0|201.026483317587|731.796368151457|644.937899285628|0|0|960.712804840347|0|1416.81898891909|167.842048057698|1215.00948434788|1421.81788150873|0|1677.16333278032|1635.60316373375" signaltonoises="97.1949225091412|26.2305746694475|1|1|1|1|17.6279339036945|1|1|1|1|1|12.3158223104675|1|1|67.5192909519615|40.007091264232|0|1|39.7225541260103|129.899142670611|108.202934631825|0|0|132.880221249894|0|267.041803085646|32.5686996658334|236.886324765123|254.762275254286|0|235.003159837342|274.922487102763" noises="0.0959968566894531|0.0959968566894531|0.0959968566894531|0.0959968566894531|0.0959968566894531|0.0959968566894531|0.0959968566894531|0.0959968566894531|0.0959968566894531|0.0959968566894531|0.0959968566894531|0.0959968566894531|0.0959968566894531|0.0959968566894531|0.0959968566894531|0.0959968566894531|0.0959968566894531|0|0.0959968566894531|0.0959968566894531|0.0959968566894531|0.0959968566894531|0|0|0.0959968566894531|0|0.0959968566894531|0.0959968566894531|0.0959968566894531|0.0959968566894531|0|0.0959968566894531|0.0959968566894531" />
        <decoy>
          <peptide id="sp|P11643|IAAD_HORVU.YPQGPYNLEASTMWEPLL.2.1.True" updatedrts="13.6993837017989|15.1676605746389|15.0252931318957|13.9429339941456|14.5449214582732|13.788014462583|13.9482586683756|15.9965992470318|13.7913002620002|13.9290462270296|14.9369041454894|16.0367450957392|16.2948619303529|15.3736709447545|13.8361794727391|17.2502857746073|0|16.2832125521963|16.2725809491503|16.2185716540854|16.2182290705322|16.1440924463556|14.3191931469577|13.6941100198261|13.8805672630451|14.55153149523|13.7693469047404|13.820486552289|13.8271124525948|0|13.8366776617005|13.8622102452343|14.2376144618461" scores="95996296.243624|88441.6138344416|178892548.374524|221237232.913639|22732166.8373182|6892191.40775556|102461985.045794|42599.8269636441|40048079.9353435|628054373.613127|322029273.082037|326675328.271731|191119.68201248|338406.463808706|80476.0794714246|40992.3958712074|0|1305548.5131628|1016407236.07613|4115754.28956534|10184300.9187359|137837562.499213|170080.631990016|93418611.9387412|156577.60884216|195556.844798647|1120885.02328891|2809319.94920471|145745.195651822|0|6209811.03799953|6789743.66115817|89759994.0038483" fdr="0.240740740740741|1|0.837092731829574|0.289473684210526|0.718390804597701|1|0.72680412371134|1|0.479041916167665|0.287581699346405|0.249134948096886|0.604166666666667|1|1|1|1|1|0.389684813753582|0.199445983379501|0.745843230403801|0.239747634069401|0.328205128205128|0.613733905579399|0.247787610619469|1|1|0.778947368421053|0.657777777777778|1|1|0.672527472527473|0.475452196382429|0.20820189274448" recomputedscores="0.614051252975447|-4.55991890192793|-0.94905424589448|0.518895621629554|-0.669306728725237|-2.33228182491716|-0.729197714297083|-4.13131695826341|-0.131595340115081|0.544448331994635|0.76884607775762|-0.547922516746469|-2.26388867631523|-2.87349438029327|-3.4411485852727|-3.39526114330002|NaN|-0.0667988508186734|0.553618901607899|-1.61134756854499|0.591929801729848|-0.0645634396713932|-1.26392029886981|0.511932884484261|-4.42497324622401|-3.28819159899179|-1.77485558218992|-1.01783194316415|-2.86191143900128|NaN|-1.73634005359024|-0.526604472739382|0.61630369362034" pwhh="12.946796935280993|20.043610573465632|15.308928242990273|18.885318780791277|32.429286174742785|15.978265039997193|20.772376671335042|20.270950007181785|14.207074716955095|18.74184408888458|29.055166231583506|29.481393620202052|32.5976472875499|16.601471114065745|11.693001459818422|15.061559133813702|0|12.544043935620147|14.986820648865685|12.237473695486925|14.470194101168422|13.121813820253799|27.42892583260355|11.6948210586527|10.499048085268198|30.318951860442965|15.962670681244042|12.222051554609456|14.483207259219251|0|14.81745201357246|11.638687121655783|29.914152723780379">
            <fragment mz="1321.60595703125" charge="1" ion="b12" responses="121.199586183966|26.5742178705824|118.458484065487|105.034951455478|134.94681571896|0|141.532321313755|40.5343655282538|162.819436857579|191.040118421525|811.651526290665|211.054685031169|26.9278590920724|253.974849846007|0|133.128896258593|0|0|0|0|0|0|0|247.537488595282|0|445.755792333195|0|361.840989127266|693.554402887247|0|0|0|0" signaltonoises="29.5885448016374|8.11796695291135|20.7128623270174|22.832627265377|36.6185475950969|1|26.3282533624999|13.3787703507096|36.7781765366854|41.0620174219237|93.8475508188693|43.7615377773919|7.58542931814259|51.8358976590926|1|24.0758395963839|0|1|1|1|1|1|1|62.7309150007657|1|95.0600629355319|1|81.8765204438209|105.428916285689|0|1|1|1" noises="0.0959968566894531|0.0959968566894531|0.0959968566894531|0.0959968566894531|0.0959968566894531|0.0959968566894531|0.0959968566894531|0.0959968566894531|0.0959968566894531|0.0959968566894531|0.0959968566894531|0.0959968566894531|0.0959968566894531|0.0959968566894531|0.0959968566894531|0.0959968566894531|0|0.0959968566894531|0.0959968566894531|0.0959968566894531|0.0959968566894531|0.0959968566894531|0.0959968566894531|0.0959968566894531|0.0959968566894531|0.0959968566894531|0.0959968566894531|0.0959968566894531|0.0959968566894531|0|0.0959968566894531|0.0959968566894531|0.0959968566894531" />
            <fragment mz="1220.5582275390625" charge="1" ion="b11" responses="133.515961005607|31.2160103260483|43.2964722943232|262.571508226829|0|0|16.3886916105903|0|116.672389322916|76.1135430105878|577.73750860231|64.4523922943637|50.3706160519383|377.857762729522|155.839378603906|0|0|0|150.325851758958|0|0|0|1579.03757001539|250.082657417073|754.826086911218|4655.73243872989|767.3840899016|0|1011.83507965109|0|0|0|2900.33874610785" signaltonoises="41.3767280250003|10.5423154740609|10.0785631170533|47.4947376694615|1|1|7.33153732233362|1|24.0248497256742|25.817683133748|61.8153045355449|17.6941624092058|9.39024611658659|82.6424530259914|39.566687768083|1|0|1|48.0883965446682|1|1|1|214.049963888529|82.7910288124285|95.0883960717534|442.245824403862|161.191742233899|1|229.173413048572|0|1|1|241.212228520046" noises="0.0959968566894531|0.0959968566894531|0.0959968566894531|0.0959968566894531|0.0959968566894531|0.0959968566894531|0.0959968566894531|0.0959968566894531|0.0959968566894531|0.0959968566894531|0.0959968566894531|0.0959968566894531|0.0959968566894531|0.0959968566894531|0.0959968566894531|0.0959968566894531|0|0.0959968566894531|0.0959968566894531|0.0959968566894531|0.0959968566894531|0.0959968566894531|0.0959968566894531|0.0959968566894531|0.0959968566894531|0.0959968566894531|0.0959968566894531|0.0959968566894531|0.0959968566894531|0|0.0959968566894531|0.0959968566894531|0.0959968566894531" />
            <fragment mz="1638.7257080078125" charge="1" ion="b14" responses="0|0|0|0|0|0|0|0|0|0|0|0|0|0|0|0|0|0|0|0|0|0|0|0|0|0|0|0|0|0|0|0|0" signaltonoises="1|1|1|1|1|1|1|1|1|1|1|1|1|1|1|1|0|1|1|1|1|1|1|1|1|1|1|1|1|0|1|1|1" noises="-1|-1|-1|-1|-1|-1|-1|-1|-1|-1|-1|-1|-1|-1|-1|-1|0|-1|-1|-1|-1|-1|-1|-1|-1|-1|-1|-1|-1|0|-1|-1|-1" />
            <fragment mz="1133.5262451171875" charge="1" ion="b10" responses="194.338581141082|0|169.750672401073|0|49.4706827514215|669.524616131212|28.7194520121414|183.705807497192|138.228339745663|642.317658867426|172.644389615642|702.79768859641|0|986.459867081683|725.769653297828|24.9186534450037|0|230.699698671653|514.230303220928|210.126845437427|593.617417431444|330.148591719041|2971.45794230645|1350.60716387722|2068.94844108884|61.4140969586821|2138.5168366837|2088.53324200664|1998.58521132781|0|2153.47863708374|2984.99263184612|1152.98694659358" signaltonoises="46.2964534627616|1|44.0026815299027|1|18.3856514231243|121.07604115356|7.14777834753292|29.5629043507368|27.1815015916826|106.238435050186|29.0684639301596|85.7210107710964|1|175.793031509318|138.643602718419|9.66719941034639|0|50.7001501834197|83.4014131890859|65.7194062853995|156.306428668514|92.1634595934329|350.206725411132|238.320893476101|349.453099491735|28.3301766127791|384.880856973659|241.932314157774|401.828889134148|0|262.832216840068|497.627063494417|133.132294196609" noises="0.0959968566894531|0.0959968566894531|0.0959968566894531|0.0959968566894531|0.0959968566894531|0.0959968566894531|0.0959968566894531|0.0959968566894531|0.0959968566894531|0.0959968566894531|0.0959968566894531|0.0959968566894531|0.0959968566894531|0.0959968566894531|0.0959968566894531|0.0959968566894531|0|0.0959968566894531|0.0959968566894531|0.0959968566894531|0.0959968566894531|0.0959968566894531|0.0959968566894531|0.0959968566894531|0.0959968566894531|0.0959968566894531|0.118450576704799|0.0959968566894531|0.0959968566894531|0|0.0959968566894531|0.0959968566894531|0.0959968566894531" />
            <fragment mz="1176.560546875" charge="1" ion="y10" responses="421.710607281787|200.12876025757|362.150959692572|253.405277224612|3531.21564666916|68.5021438529116|355.126789298765|0|0|739.441837217015|612.961717455893|0|65.2543847324583|3210.45104777168|0|0|0|0|0|0|0|0|151.206447215218|0|813.248810241055|1111.55181376237|0|0|132.612416766204|0|187.131765885575|0|0" signaltonoises="97.7498251197357|30.4867744526888|71.1608692081497|46.4781511993532|327.231688543524|22.6803066685817|48.137098332866|1|1|118.926315086318|54.7772560860634|1|14.0041352112118|303.053202139741|1|1|0|1|1|1|1|1|65.9547861443478|1|141.4773810079|206.148955282496|1|1|43.3176228833842|0|62.4664079629607|1|1" noises="0.0959968566894531|0.0959968566894531|0.0959968566894531|0.0959968566894531|0.0959968566894531|0.0959968566894531|0.0959968566894531|0.0959968566894531|0.0959968566894531|0.0959968566894531|0.0959968566894531|0.0959968566894531|0.0959968566894531|0.0959968566894531|0.0959968566894531|0.0959968566894531|0|0.0959968566894531|0.0959968566894531|0.0959968566894531|0.0959968566894531|0.0959968566894531|0.0959968566894531|0.0959968566894531|0.0959968566894531|0.0959968566894531|0.0959968566894531|0.0959968566894531|0.0959968566894531|0|0.0959968566894531|0.0959968566894531|0.0959968566894531" />
            <fragment mz="1566.7508544921875" charge="1" ion="y13" responses="87.2198261521568|0|111.017610449377|146.168324027066|660.242529717989|146.799938171882|31.0851950189593|59.9008887455444|45.7142420205409|77.5248943943196|202.75516525663|0|168.099524980175|408.070073709635|0|0|0|764.746726741033|655.560390823518|455.422326522481|884.663473021203|692.135155698214|0|1854.56989299129|5878.02115397542|0|8184.99215562333|3193.6665258161|2328.48998077192|0|4034.91909844762|4152.66218376017|0" signaltonoises="25.9970468785973|1|18.4795118380567|25.1697266025486|73.1078076155868|38.840012603932|8.38020337158189|18.4491757827333|13.3745818689359|20.0594772929835|42.964000936434|1|17.5106036249762|76.4571214127204|1|1|0|175.494359099402|114.226539713387|94.7760131377746|165.582382977569|148.843374372872|1|460.13754764927|853.993734062893|1|1154.54572440414|749.917004735545|524.439990599787|0|856.696364345856|1002.8348259167|1" noises="0.0959968566894531|0.0959968566894531|0.0959968566894531|0.0959968566894531|0.0959968566894531|0.0959968566894531|0.0959968566894531|0.0959968566894531|0.0959968566894531|0.0959968566894531|0.0959968566894531|0.0959968566894531|0.0959968566894531|0.0959968566894531|0.0959968566894531|0.0959968566894531|0|0.0959968566894531|0.0959968566894531|0.0959968566894531|0.0959968566894531|0.0959968566894531|0.0959968566894531|0.0959968566894531|0.155347846241079|0.114340576037821|0.1539251147893|0.0959968566894531|0.0959968566894531|0|0.0968647701645769|0.0959968566894531|0.0959968566894531" />
          </peptide>
        </decoy>
      </peptide>
      <peptide id="sp|P11643|IAAD_HORVU.[PGQ]-QSGLMDLPGCPR.2.1.False" updatedrts="12.5405499942604|13.568457929092|0|13.9817706521304|12.6406924101562|12.7419077078243|13.9576386042257|12.6379352645275|0|12.7191412066608|0|13.793000653517|12.6092727558927|12.6678377833227|12.7555841127332|12.7823037769855|12.8270696062846|12.8149023846181|13.9420583416665|13.8930898191867|13.9571558065351|13.8397464347485|13.9102707021702|13.9000899020429|13.9467771518439|13.9098741192821|13.9411882105243|13.9345417382856|13.9482945586859|13.9508320552301|12.8865863281842|12.9034633167465|13.9301177165827" scores="3477531496.99898|347200976.400693|0|10781744091.0906|1051519780.51468|487636272.539535|36157468938.8891|2555660.91437506|0|41214705408534.2|0|37213076.4935107|150108234997.868|447789178.713247|76263564330.2301|6628171728309.34|245902948375.482|855181421157.257|5242907466806.65|11852229128326.7|10535551166662.8|94949705085.8913|48430844274.0668|1219641477983.97|54319246957493.5|559523019150829|260850821103822|92919679.7781663|5433139347962.17|6400558642399.44|339181942945.307|77313460416.2374|10813607063908.3" fdr="0.313725490196078|1|1|0.0811808118081181|0.858666666666667|1|0.201438848920863|1|1|0|1|0.978723404255319|0.445993031358885|0.366863905325444|0|0|0|0|0|0|0|0.129032258064516|0|0|0|0|0|0.535211267605634|0.0337837837837838|0|0.113924050632911|0|0" recomputedscores="0.20220347065021|-1.90471026681387|-Infinity|1.27841522952669|-1.14157781461882|-1.93007617009782|0.948992063414765|-2.99362974609181|NaN|4.7841136986297|NaN|-1.73982744178141|0.238209950648317|0.205201874619307|2.07081900834357|4.42213899709121|2.01467280863258|2.78696818582767|3.12458963585793|3.78263469089355|3.96725814064858|0.966806464024719|1.60966082019311|2.22821250446976|3.38424919170932|4.96074115459668|5.2488356973207|-0.599458220930876|1.37130380527896|3.89731093357062|1.14038560627881|2.6244059546896|4.43714843239743" pwhh="13.233292097801172|29.511014689357015|0|19.346977803572919|13.164041428790783|14.0617820047763|18.930680180244224|13.96216508146658|0|12.627609075842036|0|14.759789320561937|13.105259250166219|12.878415050364959|13.02043449245209|12.345038966802772|12.093898568018853|12.670233319358511|13.003684743315921|12.729511693236141|12.956224198497196|30.45181775969748|12.962007783793755|12.734903529208651|13.412224900439037|12.411468174344103|12.780515261429292|12.77283202016479|11.927323494769851|13.061179297404427|11.796797253146341|11.728624305560281|11.983316140644204">
        <fragment mz="757.366149902344" charge="1" ion="y7" responses="4680.15312537547|6558.30725428463|0|2937.91473409833|5841.64503468708|0|3466.70489877092|3979.35257119934|0|2339.00357228492|0|4025.12901407946|3492.80415624937|9076.25402562102|13825.953986851|27832.9987490301|27097.7153829643|31022.2318684708|18013.8798974772|15031.4721309841|19233.6569299774|60798.2203144013|0|0|23771.3546055173|27416.426790267|25387.2907438575|0|0|0|58383.2092373919|76276.538938856|0" signaltonoises="551.035094046136|705.869357830608|0|480.682961681767|566.359242811243|1|560.576898510557|579.619347420067|0|427.980684250605|0|503.82971572739|465.298712003689|639.440743831547|712.412577510679|847.574741016292|820.480435067863|998.722923523821|688.694360630743|553.856536562763|579.629978734071|1606.79307369231|1|1|899.270180388215|588.402323798008|660.346675977309|1|1|1|1073.28101407474|1094.89788207943|1" noises="0.142568603501389|0.0959968566894531|0|0.0992926580761212|0.169780801928168|0.100593783322078|0.107705466565929|0.106788421367336|0|0.0959968566894531|0|0.14626693968927|0.122779259713917|0.252015383864788|0.309251417557997|0.48735615526879|0.524492903846129|0.475938022286885|0.486978074498987|0.511584185128002|0.583080762861332|0.334349660636837|0.482676671141918|0.235817133935946|0.468709112309307|0.832971772970156|0.770041033355589|0.450579323463323|0.648564781994916|0.73596955353086|0.733861001305854|0.89986720160482|0.68910908445565" />
        <fragment mz="888.406616210938" charge="1" ion="y8" responses="0|2832.46164650914|0|1952.58587050781|7382.39907634364|4973.72309943423|0|5416.52161472888|0|2233.46296378484|0|0|3146.42114252195|14625.3645481407|10318.6069736571|25798.6558897238|21219.7950580572|33675.9226445373|14075.6101308662|0|0|0|22035.7913226824|0|0|12921.5986243614|0|0|0|0|39173.7979647642|52042.6297139057|0" signaltonoises="1|483.000013134008|0|330.379184217239|627.829049027002|442.14782737609|1|579.344718487716|0|424.289070543395|0|1|360.721029752037|1029.70034962257|885.762704327167|1054.6043441851|852.901110343901|992.01692674087|808.429425129547|1|1|1|764.038040191327|1|1|557.207585549916|1|1|1|1|1432.3483553861|1209.05267678642|1" noises="0.0959968566894531|0.0959968566894531|0|0.0959968566894531|0.138559230847012|0.0959968566894531|0.0959968566894531|0.0959968566894531|0|0.0959968566894531|0|0.118563206535301|0.0959968566894531|0.156512588747023|0.157008541835763|0.304548551094931|0.338948532888248|0.37371981187726|0.348896116408169|0.259852810247057|0.383538137992041|0.257219035176993|0.479285974254613|0.276762667492528|0.350077954122825|0.469646829495945|0.448493942613321|0.270859247626206|0.344567373563921|0.451328569213004|0.365000564373625|0.572853230291824|0.381206184821744" />
        <fragment mz="728.328369140625" charge="1" ion="b7" responses="0|2135.1863226395|0|0|0|766.510523590472|0|1171.6929950674|0|1530.45802186292|0|149.81640356773|1859.83490929718|0|0|0|0|0|2496.12397312333|2380.87590975946|2946.46652751308|3439.26763822574|5015.85335380605|4551.58114763817|5962.67594569971|8079.598060443|5804.14385825731|3625.65677996825|8677.90610113394|5722.55345293257|0|0|6594.50481967392" signaltonoises="1|271.99397948697|0|1|1|125.629558409611|1|186.267711863287|0|278.595579554722|0|81.843575150721|271.594904301133|1|1|1|1|1|375.203639212296|428.485813371071|333.926406053944|374.799721762506|674.526149371904|659.118544716714|537.555484052791|485.71803129384|498.13649546618|447.735423610217|599.622659751306|565.420883842461|1|1|554.173255396229" noises="0.0959968566894531|0.0959968566894531|0|0.0980238281290427|0.0959968566894531|0.0959968566894531|0.0959968566894531|0.0959968566894531|0|0.0959968566894531|0|0.0959968566894531|0.0959968566894531|0.0959968566894531|0.0959968566894531|0.178749257812886|0.16723815004668|0.184895747704954|0.145732298291704|0.124531869603589|0.218132553753419|0.196269900181318|0.119927134520557|0.0959968566894531|0.201315318444083|0.258198775219421|0.255608243763559|0.153626225167587|0.189685335131995|0.199498043671931|0.146446966059492|0.257612974045156|0.165082477174928" />
        <fragment mz="529.255126953125" charge="1" ion="y5" responses="9490.81619833096|1499.31340191577|0|1186.97668367227|10681.4988844789|10020.726099068|1691.2792340734|8236.03247108634|0|6651.71658467676|0|1697.71682766195|8084.81491749892|25267.0146344674|26503.1925397551|44775.4752052991|51299.4866526563|65729.4905519928|21418.6773300269|20221.1871624584|25117.5597392732|18727.2106212391|29552.475488059|17373.4808360884|30287.339399021|37101.6033134861|37149.8300945969|16966.1489585842|26232.9680086003|34256.6579610021|114330.602172924|145551.328491335|25957.9252599743" signaltonoises="415.461541863902|178.362673916979|0|142.392152816278|347.782226869143|465.043954497485|157.191993827557|501.441787797364|0|431.051113139825|0|109.13221434986|464.445802635089|627.137029360583|715.896645546473|610.471353136842|647.976252423967|658.972229867322|265.504462695367|242.017943069486|257.363026034924|262.013135471223|266.033951518439|309.012910414174|336.958844173442|271.429101835702|300.127976803433|214.033632723364|221.236439133505|256.908933990778|855.423688860869|809.917702252552|208.9418561193" noises="0.476395274942963|0.230886925517721|0|0.222904300586107|0.669496432084749|0.433078282404373|0.281852326708118|0.338903477695951|0|0.353425117597801|0|0.49138519388332|0.379544194777283|0.892284949711735|0.81284145118816|1.68164664696375|1.84842177111423|2.17262526855293|1.95345276484543|2.05529044173161|2.41096072763137|1.7832355189797|2.75816535334499|1.33974835109945|2.15934395687156|3.29401061630008|2.96699401537991|2.06472143040914|3.02805515099019|3.2578046316565|3.12185013961794|4.21630673278666|3.10594141825692" />
        <fragment mz="825.381103515625" charge="1" ion="b8" responses="0|1363.38349302187|0|2652.7908943208|0|0|0|0|0|1074.82806403964|0|951.00599190677|0|1487.95027698499|0|3878.71266642148|6384.27880380964|0|0|0|0|3565.43140619821|0|0|0|0|0|0|0|0|0|0|0" signaltonoises="1|253.384246012164|0|415.45220454695|1|1|1|1|0|140.711521957426|0|172.647819857565|1|243.236850415776|1|319.24046221|796.666299436139|1|1|1|1|293.730669378751|1|1|1|1|1|1|1|1|1|1|1" noises="0.100246954416281|0.0959968566894531|0|0.104036690066077|0.0959968566894531|0.0959968566894531|0.0959968566894531|0.0959968566894531|0|0.0959968566894531|0|0.0959968566894531|0.0959968566894531|0.123227755386699|0.103992871519106|0.178079938010861|0.0959968566894531|0.234277475614084|0.208705319839616|0.192058621388275|0.203607926132412|0.197170845476081|0.203669062325767|0.13104690384691|0.231368580786336|0.327767702363601|0.175682452672777|0.159729383083937|0.198916014562535|0.241175282165936|0.24444454856982|0.239381887372528|0.155796701991439" />
        <fragment mz="369.176849365234" charge="1" ion="b4" responses="2669.95922998046|1796.5125472406|0|1047.02670004249|4456.95567629738|4904.82627008632|2189.62791330767|3271.1169360519|0|3212.79781173302|0|3918.2760110905|5098.16789697496|10574.3952257983|10810.0911460622|10390.9267057416|0|0|9992.87866913918|13248.7092264882|11925.3198494622|13577.2208951985|15057.3125515645|8249.25687514706|14805.077505652|19601.5165129674|22570.6785433771|9379.36874722011|16412.7854360372|19128.0604550848|0|0|15661.3895451093" signaltonoises="268.699007494791|335.931196227662|0|151.8395189595|359.599453835076|452.251677057386|222.662312607078|368.251097926091|0|383.476555936697|0|324.132224123097|481.301382784362|462.030941299856|562.292688903739|414.463423768316|1|1|440.567818809694|500.923287331175|459.121817033474|300.95201674656|253.373321964299|232.713333813507|549.703740210429|595.612214702023|644.195758037359|406.419641133452|486.645197151187|554.864291639935|1|1|541.564927708246" noises="0.19942534178253|0.109153741748085|0|0.157174789266961|0.238724069435592|0.166980197070519|0.17487308552096|0.205746074165641|0|0.167774507199856|0|0.209339630902571|0.221875225272672|0.447393521691403|0.347246431245972|0.490459831374083|0.543290172528791|0.575716930155948|0.507099426170522|0.494793416426339|0.591314458975667|0.804013182012316|1.21165774317534|0.695510998050007|0.543917304762645|0.694042428268787|0.626729144289464|0.455592441266169|0.653102471236161|0.676784658360615|0.550727852886031|0.752323044729358|0.565794790491732" />
        <decoy>
          <peptide id="sp|P11643|IAAD_HORVU.[PGQ]-QPCGPLDMLGSR.2.1.True" updatedrts="13.3008506980102|12.4315736765959|11.8938849897424|13.4556049940763|13.2924216010126|13.0777204357958|12.3834586058046|12.4569889562887|13.3280335059983|12.8861062124803|13.0448222346648|13.4298136716821|13.0195757112675|0|12.9306975929554|11.8434987157858|13.0873573292086|13.2356583908218|11.8597203034582|13.0525410911437|12.9328278379443|13.0755034823582|13.2940620947046|11.9353928795969|13.0106792431949|0|13.0611111595592|13.1019525257837|13.0485071354628|13.1526113769598|13.2350116279611|0|0" scores="165711577.183048|140346929.400047|39351653.344872|5109443.04776006|73217031056.9839|692237693.466349|246645697.397659|5998563.03670685|199278.464255856|126223.222777131|3927894175.57971|17995510.1675087|166154.429982765|0|499054.47612239|298593.938654741|142816.232716697|3171246.30110583|9940.3230291261|309878.011917856|476309.365950592|532975359.355383|260121613.970804|1460977.51549619|16362.4418400784|0|124763.619030597|3890653.34831841|60760.3944936973|22660904.4052665|4392995.24138651|0|0" fdr="0.65625|1|0.821158690176322|1|0.281481481481482|1|0.928571428571429|1|1|1|0.330097087378641|1|1|1|1|1|1|1|1|1|1|0.54978354978355|0.442396313364055|1|1|1|1|0.945891783567134|1|0.643171806167401|1|1|1" recomputedscores="-1.11971475076967|-2.29808828934387|-0.906937470090714|-2.0459002272734|0.701216852919521|-1.77791692934563|-1.21713241454982|-2.62308575006258|-4.58434266960185|-3.72979923679805|0.386961290544474|-2.05535885415814|-5.71768264295875|NaN|-3.11335013547113|-2.91158719466578|-4.22131335448995|-2.64386009773903|-5.57125312058993|-3.79997458681078|-3.37750999859415|-1.2839800250462|-0.660284779786678|-3.68041117181828|-6.13685643299039|-Infinity|-4.07146854691736|-1.97754338787989|-6.5801264536812|-1.55362970867098|-3.74728638452735|-Infinity|-Infinity" pwhh="17.836224087666452|13.050612598797823|19.582918655651319|25.722769649595882|18.939050754977387|18.692073895164761|18.300006163760262|21.459447714264606|15.406362153291388|39.349889423569458|20.595941226999525|13.731079512234793|22.473303431524474|0|14.786972308415333|13.499288871675198|17.323315965318635|13.679006799961066|11.225420649158096|17.534289477936312|22.719629693829962|13.146053261603171|19.53146542608868|16.960400879867723|12.923712038076822|0|14.32049072179832|19.156718644311407|17.770357447721889|19.412177376239054|23.140881294066144|0|0">
            <fragment mz="791.40802001953125" charge="1" ion="y7" responses="1676.22006154011|0|1076.05866078202|488.179070858233|1667.19127602877|786.812696359141|1080.34619475201|1351.36483067223|1011.18012869448|646.198249572448|1819.22160672245|2127.40635515652|1810.10948308076|0|2760.05663180454|1123.6718127323|4703.5666563787|7166.11047759498|725.758723836819|6603.79509294916|0|8596.51576209508|8365.4222875305|435.198595992231|7134.39167145912|0|11544.8924639971|4735.57418807497|0|13924.2133705519|5136.88080690823|0|0" signaltonoises="267.345834870602|1|183.111613480025|99.1120599349819|230.740742666375|174.77734557545|137.187418559008|191.426215439618|144.582023622871|115.367902105884|316.569303374212|261.876272234235|247.115881121719|0|445.230020151839|177.0122354831|356.398168514966|394.140502694007|68.5000560318484|487.593832890347|1|433.953437230991|342.034423230894|86.1039908144365|418.821110520412|0|441.635315372489|282.082531926225|1|434.495029155185|268.947523518425|0|0" noises="0.0959968566894531|0.0959968566894531|0.0959968566894531|0.0959968566894531|0.0959968566894531|0.0959968566894531|0.0959968566894531|0.0959968566894531|0.0959968566894531|0.0959968566894531|0.0959968566894531|0.0959968566894531|0.0959968566894531|0|0.100186823493378|0.132027932257938|0.207377444282592|0.260165179362253|0.271351435835082|0.186887490790956|0.252155605083157|0.299194382324239|0.359916668073764|0.167078950549247|0.273031908391095|0|0.379229550335639|0.236982417385453|0.337594704159489|0.417461027521632|0.248579088845696|0|0" />
            <fragment mz="888.46075439453125" charge="1" ion="y8" responses="0|1018.33470097972|0|529.422321488337|0|0|2350.67378571458|3110.77066471303|1175.36317297647|1622.16333955844|3811.62017677342|2032.82709536238|2614.69927790939|0|6341.90541492186|0|16106.9691145395|13086.5414091425|0|14696.4422898686|13731.6171185726|13182.3075581922|0|0|12594.8220678963|0|18259.1053952909|9281.43857901498|19562.8194483059|19908.7040943025|0|0|0" signaltonoises="1|213.145797318403|1|121.142854917537|1|1|358.834546940958|371.593471114797|181.020161397949|169.840772860371|407.488561064952|375.685330544001|320.561463797835|0|693.781071087917|1|999.911766464127|718.271526762713|1|1010.58894247151|821.736730524963|1047.08226644211|1|1|1149.13554809235|0|921.955599419324|1226.71918705132|1067.6241831269|1170.60256793651|1|0|0" noises="0.0959968566894531|0.0959968566894531|0.0959968566894531|0.0959968566894531|0.131510020009575|0.146550316501455|0.0959968566894531|0.0959968566894531|0.0959968566894531|0.0959968566894531|0.0959968566894531|0.0959968566894531|0.0959968566894531|0|0.115754000173761|0.164366360341406|0.205345670536858|0.204238583264115|0.164342269154042|0.215718335348102|0.210654521605678|0.143221957892952|0.243993895632283|0.13673127325019|0.142002256676046|0|0.248550539767746|0.100856516474242|0.219185977190523|0.236971269372535|0.216415662896129|0|0" />
            <fragment mz="694.2864990234375" charge="1" ion="b7" responses="2614.53713345909|0|0|1430.30956036087|767.059314721851|0|0|0|1224.05878975835|965.173065925832|1121.8285695461|0|394.51029401832|0|1881.49510446833|3078.15360465215|3607.19199646981|0|3225.71276593933|3692.28304017049|2628.06318837145|3521.16201156731|3750.44674258851|1482.26280411224|3954.78903490338|0|5640.1677071625|3389.1681888824|4214.45241224612|4913.2507729764|0|0|0" signaltonoises="305.265472574656|1|1|188.163558701452|114.908453997078|1|1|1|157.674687873761|161.162354343067|137.356018439427|1|80.2896577009175|0|296.721380339378|417.935916791239|390.528301051219|1|578.261265231061|391.284724506509|313.579737374861|535.166555285896|520.524273211292|271.149478154594|543.850405938699|0|635.839092288909|646.845178365121|618.385948589829|687.737019186512|1|0|0" noises="0.0959968566894531|0.0959968566894531|0.0959968566894531|0.0959968566894531|0.0959968566894531|0.0959968566894531|0.0959968566894531|0.0959968566894531|0.0959968566894531|0.0959968566894531|0.0959968566894531|0.0959968566894531|0.0959968566894531|0|0.0959968566894531|0.151672603335742|0.18250645591942|0.147890661793506|0.0959968566894531|0.165143701782801|0.128295627625594|0.106005583021376|0.115345880061138|0.102435358066774|0.126901955104665|0|0.14438818895113|0.0959968566894531|0.0959968566894531|0.117391866352224|0.0959968566894531|0|0" />
            <fragment mz="563.2969970703125" charge="1" ion="y5" responses="10321.0440514404|1487.35381846102|0|5286.23933830032|9724.94679724315|7144.60996333585|6128.85347696749|3428.82805669302|6887.85766760729|4779.69249332562|12642.6009936306|14449.2765662737|5809.44323154628|0|19191.2852025697|0|48385.0117724573|56604.4469817294|0|41272.8302346941|0|55877.5573178169|69428.3012377852|0|57547.2451808915|0|68234.554718495|41697.3983772254|0|73273.7313708423|55934.3444897759|0|0" signaltonoises="803.743697970088|184.730489527672|1|442.100449415742|465.580737501685|467.965907548155|691.302037905663|480.330037344333|630.456621007994|561.822473919376|829.985968498446|927.91509148062|570.432153660339|0|1311.26594567687|1|968.235017145097|1093.75180082243|1|963.690861124408|1|1146.26426399118|1218.82863889184|1|1176.05225771618|0|1164.16331298989|1216.18132815719|1|1341.44714057433|1486.43194027983|0|0" noises="0.187123141675472|0.181248052891674|0.166793037135313|0.155954423677911|0.300660187072163|0.22515497283743|0.150108708306119|0.138048205374457|0.159800848242336|0.138130975314759|0.201949315430147|0.236287784440481|0.14057197491128|0|0.152963499988005|0.480632387702575|0.560811178427404|0.957203871821619|0.916693107787307|0.637530329215444|0.801347374921418|0.685056249330169|0.982534327685806|0.71107977698327|0.575011754291822|0|0.855664914952928|0.514857576417365|0.923210623982651|0.860126057780459|0.57729518587307|0|0" />
            <fragment mz="825.32696533203125" charge="1" ion="b8" responses="882.99454683631|0|366.632177630387|0|0|932.630771193695|0|0|0|449.015576988316|559.644946145578|0|835.837680365539|0|1326.58373540308|7391.72370861677|6688.60237975659|3562.18777948255|6341.72543905374|3400.18501554595|0|0|0|2285.40835747759|3422.70667241893|0|5139.31060297559|3105.07983942769|0|0|3462.07075725822|0|0" signaltonoises="161.174627650404|1|55.9690621161616|1|1|125.895378009426|1|1|1|70.1436942820893|146.066244129644|1|102.195344122474|0|191.413009599158|608.023739725263|554.64843457477|319.971305338576|511.839684242741|243.269848744275|1|1|1|323.512452666327|503.931851206821|0|540.893016440262|587.376143464951|1|1|457.100951731485|0|0" noises="0.0959968566894531|0.0959968566894531|0.0959968566894531|0.0959968566894531|0.0959968566894531|0.0959968566894531|0.0959968566894531|0.0959968566894531|0.0959968566894531|0.0959968566894531|0.0959968566894531|0.0959968566894531|0.0959968566894531|0|0.0959968566894531|0.231383974018001|0.1625848473718|0.193470022588742|0.221708189108762|0.24054163098496|0.20501138455154|0.136833878684981|0.161987729352736|0.131348699679078|0.0959968566894531|0|0.116459660090871|0.0963176580757537|0.10183632649978|0.0959968566894531|0.0959968566894531|0|0" />
            <fragment mz="369.12271118164062" charge="1" ion="b4" responses="1444.86823334755|0|0|1100.91103355404|1261.24254905319|0|403.345400918308|295.857024638518|506.853559808775|2279.35247065414|1532.69525411673|0|0|0|4616.6546185643|0|0|0|0|0|8111.5303482296|17720.8961749049|0|0|15474.9343812317|0|12527.8088951406|0|0|0|0|0|0" signaltonoises="170.66649434378|1|1|124.849204839238|101.754910663213|1|59.1989976417684|73.9876301171505|94.5506944943814|172.57813001521|184.249195955025|1|1|0|829.512124497258|1|1|1|1|1|835.481366600886|1082.97153296843|1|1|742.229753908734|0|781.795072167553|1|1|1|1|0|0" noises="0.0959968566894531|0.0959968566894531|0.0959968566894531|0.0959968566894531|0.0959968566894531|0.0959968566894531|0.0959968566894531|0.0959968566894531|0.0959968566894531|0.0959968566894531|0.0959968566894531|0.0959968566894531|0.0959968566894531|0|0.0959968566894531|0.0959968566894531|0.0959968566894531|0.172350994732899|0.13113370682693|0.0959968566894531|0.195397212678696|0.31384570035179|0.0959968566894531|0.0959968566894531|0.380244523405065|0|0.2625496735374|0.0959968566894531|0.106777883866143|0.328182361016289|0.114198875337905|0|0" />
          </peptide>
        </decoy>
      </peptide>
      <peptide id="sp|P11643|IAAD_HORVU.YFM[Oxi]ALPVPSQPVDPSTGNVGQSGLM.3.0.9999.False" updatedrts="15.0540422131623|12.7997197015749|16.0209278571676|16.0394991291223|16.0730695843085|16.0440016019053|12.9487729511227|16.065818879299|16.0638985406956|14.9851695531994|15.0025613521242|16.0588565361477|15.0239305532289|16.0562813375324|16.0573990197695|12.7234172065016|16.0653157366302|16.049863116782|16.0616281062194|12.7350264698763|14.9341795394754|12.8550424603893|14.509725185869|12.9291111313775|16.1836127421396|12.9519524009286|16.0548520239577|14.4535582887389|12.9437574830958|16.1769137959593|14.5474025301242|13.7151924507937|14.3171288268132" scores="1100095607702.54|36472603.0723399|569944375587.53|17038084.4140108|10920614553.7496|388500290333.396|7773690.85803168|18531682630.7096|46737179746.5782|111318383550.5|962185353.692188|3535241213.29023|5261696739974.61|3344443468665.91|105857.03684185|5246333784.66123|77922.5410085837|213483615.432664|1687180.9324102|533094.987836974|1740561.38781596|941802.461497085|13036.5808918534|1393012.39388551|115650.085507232|4581532.61716136|104211.590673323|16775622.7860004|160873.233922844|64811.0874599437|73390.3641356455|248509.053650153|77612263968.0219" fdr="0|1|0|1|0.390070921985816|0|1|0.241379310344828|0.419047619047619|0.281045751633987|0.237762237762238|0.375|0|0|1|0.36056338028169|1|1|1|1|1|1|1|1|1|1|1|0.942574257425743|1|1|1|1|0.120401337792642" recomputedscores="1.90619509542063|-2.25525857241916|1.83977886161484|-2.06755307723801|0.460782576915426|1.72183314726094|-2.49888481438763|0.766808730724343|0.170858559880363|0.553635270664943|0.814401738611598|0.313148854358756|2.41771072458958|3.20037424690427|-4.91159793747306|0.246419677943519|-2.94435281245516|-2.57029214379143|-3.28172808237765|-4.48277601542269|-6.39346038311327|-3.75649028024061|-5.41213608033402|-4.95032338428033|-5.04221327087402|-3.12346803606313|-4.4715737204158|-2.04653194177896|-3.90224952238457|-7.20314053696443|-4.26704253672765|-3.71341471145471|1.04948863447773" pwhh="12.75891296060076|23.687166340650489|15.8938049100485|13.614917117148853|12.432915671818774|12.497025873059037|20.590413433371417|12.199337905301556|12.018934103792727|13.039961958843923|10.452153669730588|12.2978363500316|12.882747680328315|12.288855410255628|12.119040178690197|12.674760410022838|12.223284519968622|11.231935557835776|13.571321201393593|13.062740123985096|14.443697284409039|13.337458214900437|13.59882491838354|13.102237275767994|17.334533786281064|19.567514759481437|12.470283901960787|23.1331970047654|11.511710838311696|13.193018586855304|15.350242090339298|12|13.339730214521088">
        <fragment mz="1147.54125976563" charge="1" ion="y12" responses="350.376272618813|2257.04681129404|1504.60103661255|864.086923725824|3264.58038792691|3897.63181721579|4478.94547873012|7052.01928639583|3144.27569817336|637.668559742885|1259.20511019708|17188.0131633968|1066.8749233607|25343.4440250514|26343.0556838859|1509.32196290932|8402.50300647875|6125.82202865575|4091.27397580873|3310.43217838818|0|0|0|344.370720828076|3090.68251522469|880.08229333623|2086.76764957764|391.826011032208|567.279270626946|2567.73080971352|53.376870012691|0|725.526336845742" signaltonoises="46.6742044910794|388.144065256209|139.504526854458|176.900015819922|232.41814341834|289.712694058003|304.479198604198|393.971537433296|268.249011927946|33.0794390176285|60.2801392478152|797.304787967983|136.299373999702|922.409341668885|902.963822715634|112.065486752237|505.33203127452|478.468008941879|322.867127323467|175.926259080371|1|1|1|86.6194292808844|340.872506465201|105.117033166187|301.348372177278|81.2560415614973|96.8708448815139|259.312751915793|18.6542509600383|1|136.100344010254" noises="0.220896702650711|0.0959968566894531|0.22957311404214|0.0959968566894531|0.306327479955391|0.283816002658299|0.212718919708406|0.39714709734298|0.265087694070588|0.435606781983811|0.609922202876048|0.463101739989963|0.19999700880484|0.59155666784286|0.644616042625259|0.228904423687761|0.368726208170425|0.294042350242573|0.23962933576797|0.259780876348585|0.236750379969591|0.13707616549963|0.150260051307068|0.102679263508102|0.169280677058992|0.203747572256923|0.154731681411496|0.0959968566894531|0.129706880845694|0.204211509035775|0.0959968566894531|0.134034959730417|0.0961351862568939" />
        <fragment mz="1150.56018066406" charge="1" ion="b10" responses="1134.20792002389|3021.17373234106|254.193357038075|0|0|150.932667182379|1177.85788946187|700.844911420483|0|1418.65477656828|1189.70025614585|883.018631677593|470.725778033319|3369.87345243137|1694.16327581406|7600.13563627754|460.476363617486|0|0|8684.44868541347|0|6952.05092537756|5447.2713058632|5467.80970107742|0|5682.33280076286|0|2919.03323072306|5313.81760281081|748.655824511577|2315.6880952125|0|2275.02661591476" signaltonoises="190.32617887543|561.286705680517|70.5493046634096|1|1|45.9939615746149|250.266544044505|161.424834185781|1|147.815006261178|137.733378146072|94.4506372035337|95.3575310406211|193.646916281919|118.995722768977|584.336274779271|65.7735445069969|1|1|804.096935116795|1|778.072867382499|188.890425143822|725.502244873445|1|491.146888506988|1|314.323602582716|731.206791203397|82.4451481065589|314.278109928324|1|357.145126395386" noises="0.114517275061241|0.0959968566894531|0.0959968566894531|0.0959968566894531|0.0959968566894531|0.108676726876472|0.0959968566894531|0.10472555792328|0.0959968566894531|0.192915888055535|0.212530431066303|0.261491618737232|0.139310584111401|0.29628166967498|0.371725073725862|0.288542209742452|0.215140901761144|0.240369422614755|0.239477743812683|0.23220625786548|0.256246286400298|0.176940133772937|0.304545524715294|0.155690281318996|0.150593741535169|0.234695540295167|0.194681436382948|0.0959968566894531|0.127185027638825|0.21431542339335|0.113024642210798|0.125201290786806|0.127547170361367" />
        <fragment mz="1262.56811523438" charge="1" ion="y13" responses="340.909565279093|662.316540420981|580.159903170141|447.088513407777|837.657767270827|1429.41410424429|154.724306967715|2136.62432041188|1379.69839450517|611.421501539942|0|7037.16878371335|422.38699589548|10760.9830013383|9954.75964637016|0|2067.44811489313|1534.90368270959|572.670712094206|553.418951799129|35.873611237219|0|605.038323131632|0|0|0|391.821980711093|101.94055692841|0|0|869.286520907509|783.506935469137|795.485410487132" signaltonoises="93.3908329450685|86.4677790356621|163.772352648887|85.6938994810583|180.867432727755|295.214768610238|48.0687216165563|415.547430509449|312.086809481566|92.996190701664|1|760.742606419127|110.732997569009|835.251168046156|801.067199184235|1|276.157153320752|286.065880497714|163.067140845983|105.036709454526|13.8123485649206|1|100.20264041287|1|1|1|77.4234991544137|38.8276129582636|1|1|168.035851778827|210.109212621304|160.657942070557" noises="0.0959968566894531|0.0959968566894531|0.0959968566894531|0.0959968566894531|0.107403587294685|0.0959968566894531|0.0959968566894531|0.120309656363922|0.0959968566894531|0.174770086461189|0.222720243013677|0.192194349498124|0.0959968566894531|0.267261745698828|0.282619387366357|0.141361967051798|0.174126296462894|0.135602214480303|0.0959968566894531|0.102278501379141|0.104206517431669|0.0959968566894531|0.124459252904999|0.0959968566894531|0.0959968566894531|0.0962672009831608|0.0959968566894531|0.0959968566894531|0.0959968566894531|0.0974996823493939|0.0959968566894531|0.0959968566894531|0.0959968566894531" />
        <fragment mz="1458.68933105469" charge="1" ion="y15" responses="160.778470666784|273.945540927559|797.088390901876|491.810253341823|1119.49544475991|1308.77780768196|0|1692.11218794659|1068.62692770255|720.953051559841|239.29939935147|4942.40018790732|407.861722327874|6619.20138802146|7318.02732837153|446.381743642902|2484.959984369|1530.80727376493|270.521955528422|0|0|0|1205.09759890951|0|0|1248.31763603705|924.657129408151|512.81198936968|271.777535959436|376.855291842453|214.093287823521|0|537.013054173666" signaltonoises="50.4716320363812|60.1148227317862|168.454270911979|75.9504914815487|262.186828196807|305.768731000292|1|405.284529735934|231.216179215039|181.991425239651|40.4459763712228|760.061385097019|107.579224078238|761.391977747029|929.461903553957|111.096051981841|422.606127986449|280.854687404269|78.4022948836701|1|1|1|250.562331733508|1|1|195.774472618308|85.4150034506197|90.3081051251623|70.0954168310743|78.9811461335968|68.9053424630869|1|143.43566277888" noises="0.0959968566894531|0.0959968566894531|0.0959968566894531|0.0959968566894531|0.0959968566894531|0.0959968566894531|0.0959968566894531|0.0959968566894531|0.0959968566894531|0.10209377052955|0.209692221406537|0.14188697381964|0.0959968566894531|0.17618394416312|0.160871904924599|0.0959968566894531|0.115869106315422|0.0959968566894531|0.0959968566894531|0.0959968566894531|0.0959968566894531|0.0959968566894531|0.0959968566894531|0.0959968566894531|0.0959968566894531|0.0959968566894531|0.0959968566894531|0.0959968566894531|0.0959968566894531|0.0959968566894531|0.0959968566894531|0.0959968566894531|0.0959968566894531" />
        <fragment mz="1461.70825195313" charge="1" ion="b13" responses="236.531321341611|0|259.881971497997|0|0|258.196448125777|404.533542025306|776.616364118995|0|0|0|0|442.639756724335|1793.45740425085|1402.88728948749|697.862378144492|499.362380038606|959.587116081568|0|0|0|388.879756276084|0|0|0|0|0|514.126700152334|0|0|938.231637115297|426.600592551622|407.498569582728" signaltonoises="47.6359907548918|1|41.6935373824834|1|1|63.0727401331174|60.7228852386798|113.808641995375|1|1|1|1|99.1364756883116|317.67593680372|339.382661040966|137.821147808821|116.058402497144|150.914506715773|1|1|1|74.0533247131529|1|1|1|1|1|81.8573371573114|1|1|100.777831844789|113.54507645094|77.4601029493858" noises="0.0959968566894531|0.0959968566894531|0.0959968566894531|0.0959968566894531|0.0959968566894531|0.0959968566894531|0.0959968566894531|0.0959968566894531|0.0959968566894531|0.0959968566894531|0.0959968566894531|0.0959968566894531|0.0959968566894531|0.106513629831135|0.0959968566894531|0.0959968566894531|0.0959968566894531|0.0959968566894531|0.0959968566894531|0.0959968566894531|0.0959968566894531|0.0959968566894531|0.0959968566894531|0.0959968566894531|0.0959968566894531|0.0959968566894531|0.0959968566894531|0.0959968566894531|0.0959968566894531|0.0959968566894531|0.0959968566894531|0.0959968566894531|0.0959968566894531" />
        <fragment mz="885.919982910156" charge="2" ion="y18" responses="0|224.563873251578|69.9247923656318|104.374619625641|0|176.825459105025|132.84516173617|0|0|0|0|0|0|0|0|0|0|0|0|0|331.916839727114|0|228.03655460458|0|591.477862388632|0|0|285.298881392759|0|381.174025493196|470.803056011121|137.172131540894|163.518709530116" signaltonoises="1|41.2278592594727|17.9744941748519|24.9069690789817|1|45.0834710807262|33.8393211119324|1|1|1|1|1|1|1|1|1|1|1|1|1|70.4461305618892|1|56.7370980128988|1|85.1598108881579|1|1|71.2899854230688|1|71.2961461599034|89.3488588144224|36.8355177657086|35.8595816048197" noises="0.0959968566894531|0.0959968566894531|0.0959968566894531|0.0959968566894531|0.0959968566894531|0.0959968566894531|0.0959968566894531|0.0959968566894531|0.0959968566894531|0.0959968566894531|0.0959968566894531|0.0959968566894531|0.0959968566894531|0.0959968566894531|0.0959968566894531|0.0959968566894531|0.0959968566894531|0.0959968566894531|0.0959968566894531|0.0959968566894531|0.0959968566894531|0.0959968566894531|0.0959968566894531|0.0959968566894531|0.0959968566894531|0.0959968566894531|0.0959968566894531|0.0959968566894531|0.0959968566894531|0.0959968566894531|0.0959968566894531|0.0959968566894531|0.0959968566894531" />
        <decoy>
          <peptide id="sp|P11643|IAAD_HORVU.LGSQGVNGTSPDVPQSPVPLAM[Oxi]FYM.3.0.9999.True" updatedrts="14.2018168148005|15.5245096534708|14.9931644334258|17.3322900511888|13.1854799970077|14.3093704093983|14.1965528400029|14.2428763619763|14.9889537057621|14.2522743765577|0|14.9718535134023|14.1863652289261|14.1390794772124|14.3209604122002|0|12.4472527693669|14.2770915899263|14.2486889856823|13.0103576939648|0|16.1220175153024|0|16.0333100915954|14.5141618388467|14.3416979458942|0|14.2710173799968|12.9424558860316|0|14.3519068558978|14.4152387128915|0" scores="217298.671110043|2042284.77574344|4937963.82410101|258947.120063037|136091013.456129|639161.873417458|890769.095614313|49326.2794990202|53604.3935413318|1541752.96841243|0|197588662.014347|597460.248505216|97367.5886917633|216295729.570883|0|66849.3892510614|207647.724987811|787061259.018539|16996.2533392619|0|10907990.202179|0|657918.534398115|82565.0123150714|63984.4154260159|0|198181.8176912|62949012.3224501|0|104455.650703807|14685075.0247178|0" fdr="1|1|1|1|0.947630922693267|1|1|1|1|1|1|0.718446601941748|1|1|0.889411764705882|1|1|1|0.492753623188406|1|1|0.880597014925373|1|1|1|1|1|1|0.637002341920375|1|1|0.819383259911894|1" recomputedscores="-4.79817826487607|-3.50710903280492|-3.20882784811|-3.8857627575538|-1.42989070884464|-4.03313953809128|-3.43974693893473|-4.79474909481271|-5.76960355546893|-4.29160076532299|NaN|-0.930787762111315|-4.52710607396471|-4.3055780633741|-1.60126972545268|NaN|-3.0109184748284|-5.56761197703088|-0.600594250758845|-5.97922741884371|NaN|-2.70539501297863|NaN|-5.28941816012699|-5.18856317906791|-4.97840461232985|NaN|-3.9741467864978|-1.30974439424437|NaN|-4.11374964039904|-1.94188075733783|NaN" pwhh="13.667213442980774|14.249074418700179|19.675101385952395|12.418083172172413|12.93830453559165|16.97655585529138|13.240994031490741|14.175283044560507|6.8385400553800118|12.404845141102266|0|17.158247190789453|12.038750439295834|12.560383858506309|12.980965058789801|0|9.7058794976766762|14.966599196355729|17.851040499547512|6.268965480620631|0|18.438739845058596|0|14.074822231098626|18.7767403348148|19.219624852214434|0|13.644837631886569|9.5375850463658587|0|15.675860563214028|11.958527817508431|0">
            <fragment mz="1396.6639404296875" charge="1" ion="y12" responses="453.698898155213|99.8607699426819|442.522782739906|0|1024.77318516925|0|0|0|514.858941546802|486.91064783055|0|91.2311922471255|0|410.452834771341|0|0|0|239.594515837651|327.809914558881|0|0|1162.59581461354|0|866.829486369493|0|968.581916832948|0|312.410984905245|250.401264530619|0|495.635642225799|0|0" signaltonoises="69.5643866088276|22.9402231280622|65.4118510156939|1|121.493275639139|1|1|1|67.63365633554|64.6091556378093|0|26.1570069428912|1|61.4722081125427|1|0|1|63.7500018098881|52.5396750628617|1|0|160.363674101354|0|168.776592314706|1|170.214041288132|0|73.5863813181082|72.6248231970992|0|98.3504093191162|1|0" noises="0.0959968566894531|0.0959968566894531|0.0959968566894531|0.0959968566894531|0.0959968566894531|0.0959968566894531|0.0959968566894531|0.0959968566894531|0.0959968566894531|0.0959968566894531|0|0.0959968566894531|0.0959968566894531|0.0959968566894531|0.0959968566894531|0|0.0959968566894531|0.0959968566894531|0.0959968566894531|0.0959968566894531|0|0.0959968566894531|0|0.0959968566894531|0.0959968566894531|0.0959968566894531|0|0.0959968566894531|0.0959968566894531|0|0.0959968566894531|0.116619102028793|0" />
            <fragment mz="901.4373779296875" charge="1" ion="b10" responses="384.475461880445|0|0|0|0|971.020584809501|0|211.771491334721|27.6081086937815|0|0|0|512.75841203911|1330.23109565639|204.251407271032|0|485.619787044685|1142.73115672435|1169.41549169865|99.7070980477274|0|193.893189166129|0|225.552962984433|2566.40288102418|2028.16226249095|0|1601.9750206909|273.203431464908|0|1659.55599604151|2018.80311701991|0" signaltonoises="91.8583736452005|1|1|1|1|178.633348349061|1|32.2153824913568|12.6233535810809|1|0|1|92.9732002162279|220.158114243548|55.186379741975|0|120.952651051175|193.883894401477|171.55186418903|42.1268312891218|0|42.846938929869|0|47.8169070458824|291.240755108931|254.789433390903|0|184.076137183117|56.6113871580121|0|299.502330599929|288.33842677124|0" noises="0.0959968566894531|0.0959968566894531|0.0959968566894531|0.0959968566894531|0.0959968566894531|0.0959968566894531|0.0959968566894531|0.0959968566894531|0.0959968566894531|0.0959968566894531|0|0.107041322118956|0.0959968566894531|0.0959968566894531|0.116081970382095|0|0.118067122893971|0.119292368938193|0.0959968566894531|0.0959968566894531|0|0.142242883663533|0|0.143473743030769|0.167785219362423|0.18721746969701|0|0.0959968566894531|0.172685092629682|0|0.0959968566894531|0.150612293591282|0" />
            <fragment mz="1495.732421875" charge="1" ion="y13" responses="186.253689445737|123.814647953418|338.3070484851|37.4792536630898|709.902240141427|68.5792253958176|109.93704410875|0|0|81.568942536071|0|367.950316412662|0|0|0|0|0|0|272.401325463444|0|0|44.9756898103376|0|0|397.525828864454|307.933218243378|0|376.820582003064|0|0|207.803797449973|0|0" signaltonoises="39.9907225065811|25.4255405927355|37.5251842943602|9.80071836073294|89.5542987725909|28.6201948562708|30.3886186659787|1|1|18.0505228957072|0|66.809764344952|1|1|1|0|1|1|55.9829447956632|1|0|12.7117753643534|0|1|66.6080215068289|81.0845014208927|0|45.2213454454263|1|0|55.1869551719958|1|0" noises="0.0959968566894531|0.0959968566894531|0.0959968566894531|0.0959968566894531|0.0959968566894531|0.0959968566894531|0.0959968566894531|0.0959968566894531|0.0959968566894531|0.0959968566894531|0|0.0959968566894531|0.0959968566894531|0.0959968566894531|0.0959968566894531|0|0.0959968566894531|0.0959968566894531|0.0959968566894531|0.0959968566894531|0|0.0959968566894531|0|0.0959968566894531|0.0959968566894531|0.0959968566894531|0|0.0959968566894531|0.0959968566894531|0|0.0959968566894531|0.0959968566894531|0" />
            <fragment mz="1707.8121337890625" charge="1" ion="y15" responses="0|0|0|0|0|0|0|0|0|0|0|0|0|0|0|0|0|0|0|0|0|0|0|0|0|0|0|0|0|0|0|0|0" signaltonoises="1|1|1|1|1|1|1|1|1|1|0|1|1|1|1|0|1|1|1|1|0|1|0|1|1|1|0|1|1|0|1|1|0" noises="-1|-1|-1|-1|-1|-1|-1|-1|-1|-1|0|-1|-1|-1|-1|0|-1|-1|-1|-1|0|-1|0|-1|-1|-1|0|-1|-1|0|-1|-1|0" />
            <fragment mz="1212.58544921875" charge="1" ion="b13" responses="3651.24102350128|0|0|152.630888576741|415.658921936375|3254.87114448634|2154.98949166544|3103.88994077292|0|1391.35200775835|0|0|1744.53365616725|4151.47553139076|4399.52264916546|0|0|2413.88980290069|1794.81129864692|70.0103385640407|0|290.487206310959|0|0|0|4806.05108521945|0|1781.84023259969|409.730015121791|0|3815.53316157247|2406.88364381447|0" signaltonoises="655.735749906881|1|1|23.9303771914482|104.092544522556|484.06458684331|449.859219096905|573.35863658275|1|328.676267666256|0|1|409.437468015939|552.46894274611|605.502915316927|0|1|312.915132788441|283.050631436138|22.5764492839329|0|54.7118814050275|0|1|1|419.901128832939|0|247.599780362352|95.4360401862867|0|420.125394877907|504.903819468073|0" noises="0.0959968566894531|0.0959968566894531|0.0959968566894531|0.152125800314722|0.0996458715877391|0.0959968566894531|0.0959968566894531|0.0959968566894531|0.0959968566894531|0.0959968566894531|0|0.0959968566894531|0.0959968566894531|0.136262446985845|0.143627287499067|0|0.0959968566894531|0.0959968566894531|0.0959968566894531|0.0959968566894531|0|0.0959968566894531|0|0.0959968566894531|0.0959968566894531|0.161303796568206|0|0.0959968566894531|0.131173035891844|0|0.112124513489632|0.111810312503082|0" />
            <fragment mz="976.96026611328125" charge="2" ion="y18" responses="0|11.9810785744009|0|89.8718488427788|329.414580694066|0|0|0|0|0|0|0|0|0|0|0|1506.66348481062|610.692089042602|550.894080022351|821.31524028124|0|0|0|0|2989.06928255802|4206.37960975544|0|2186.99443672353|875.924649129973|0|1392.04456493939|1369.77703263275|0" signaltonoises="1|4.11779153946841|1|22.9604998827528|56.3495681787466|1|1|1|1|1|0|1|1|1|1|0|329.946941411167|118.842974088218|98.6844801572441|89.2166715658339|0|1|0|1|523.827671711767|576.636174394331|0|406.886362996587|195.822364099701|0|285.06508002794|254.150122100409|0" noises="0.0959968566894531|0.0959968566894531|0.0959968566894531|0.0959968566894531|0.0959968566894531|0.0959968566894531|0.0959968566894531|0.0959968566894531|0.0959968566894531|0.0959968566894531|0|0.0959968566894531|0.0959968566894531|0.0959968566894531|0.0959968566894531|0|0.0959968566894531|0.0959968566894531|0.0959968566894531|0.0959968566894531|0|0.0959968566894531|0|0.0959968566894531|0.131409453123889|0.162477929338421|0|0.0959968566894531|0.0959968566894531|0|0.0959968566894531|0.10620770433517|0" />
          </peptide>
        </decoy>
      </peptide>
      <peptide id="sp|P11643|IAAD_HORVU.TGNVGQSGLM[Oxi]DLPGCPR.2.1.False" updatedrts="11.4533223689597|11.4343378669153|11.4881936188118|11.4565541212478|11.4652311417157|11.4424983905169|11.4817427917704|11.4212625354397|11.468182672399|12.7271004053368|11.4757309518638|11.3745260488375|12.6556885220092|0|8.91395546735423|11.7344190724186|0|0|0|11.8690601422827|11.8361538412233|11.8956569062339|11.5522764438304|11.6710359739259|11.6745620727668|11.6011466477376|0|11.5339987079827|11.492135385789|11.702818395998|0|11.582735471662|11.5202144260212" scores="702084503921972|204153414172.971|161988581152989|193904742602975|515477833142711|36104963296853.1|84714814580869.5|21319607.2199485|347272443081.138|223945.453991056|1347295.70399068|343039412.568134|1155891459.24358|0|1865842.29171277|103434.99398372|0|0|0|6251190.53197659|564010.77301451|12406729.9404358|150243.884566233|5059278.47944832|232539753.179072|981565.70994238|0|28776077.1432875|1299976.04999686|11105704.3219675|0|2479024.09534285|2479024.09534285" fdr="0|0.0232558139534884|0|0|0|0|0|1|0.140740740740741|1|1|0.626262626262626|0.95049504950495|1|1|1|1|1|1|1|1|0.860902255639098|1|1|0.721030042918455|1|1|0.897959183673469|1|1|1|0.98406374501992|1" recomputedscores="4.71115405232055|1.49273131456584|4.32043139134688|5.00125541977605|5.14848983717375|3.71881650872903|4.53844728449335|-2.15904825502557|1.05656984588057|-5.1294733077359|-2.03939407822367|-0.678027520076367|-1.24049803435305|NaN|-2.74911681703284|-4.45876874654819|NaN|NaN|NaN|-3.41361787862606|-6.88286232872298|-2.63679277245864|-4.35050298033272|-4.39018977964521|-1.73886202191776|-3.79255944051191|NaN|-1.81217900479464|-2.99479796341778|-4.96924373882682|NaN|-2.7144761789779|-3.44616096962002" pwhh="12.787491464305017|19.257949959611306|13.051616435447782|14.126402889335591|12.998736526256705|17.384185810162027|17.133202987930659|15.212132492751662|15.423212942893919|27.003421079339169|15.517093251043621|15.36682014663042|16.639499091338877|0|10.401417402106071|14.075917216671112|0|0|0|14.496673268932646|36.23829676897487|17.999741631265017|13.105760695132259|12.493675364627524|12.878940220794208|16.185407504274718|0|12.867356896839276|15.830178325491145|12.980330215690653|0|12.569230757546855|12.942564577668183">
        <fragment mz="1346.619140625" charge="1" ion="y13" responses="3044.29218062252|0|4543.68463744123|2182.03710137108|6543.07298701861|2201.24932932574|1622.24652896697|1437.01961593969|1296.6117509639|1031.53177535917|1229.86588752553|696.731195597456|453.157389327565|0|185.806531887351|0|0|0|0|1230.32015039612|1219.91138983863|0|2169.62236717044|1858.7796358668|2637.78549078892|5543.53100508859|0|3418.62656139277|3139.35226194615|4904.29896529191|0|5221.41088588283|2448.32588118153" signaltonoises="618.71975545364|1|906.261382706324|407.340962286972|816.193834936093|400.533574426046|362.476237057939|340.634034632068|276.28114624569|140.637716631794|205.784956191522|112.272726455579|74.3898170871618|0|45.5501748198221|1|0|0|0|159.218870353967|127.845413028372|1|367.221821396532|363.071434082212|542.694544837519|959.582372119673|0|429.300901365978|515.768572425068|575.204388930502|0|791.648501054899|514.555039178083" noises="0.107223354166919|0.0959968566894531|0.0959968566894531|0.0959968566894531|0.15482419005142|0.104456361803496|0.0959968566894531|0.0959968566894531|0.0959968566894531|0.0959968566894531|0.0959968566894531|0.0959968566894531|0.0959968566894531|0|0.0959968566894531|0.0959968566894531|0|0|0|0.0959968566894531|0.0959968566894531|0.0959968566894531|0.108249112754713|0.0959968566894531|0.0995441589194495|0.0960832237631392|0|0.0959968566894531|0.0959968566894531|0.131684287174329|0|0.10777455665212|0.0995592406597248" />
        <fragment mz="1161.5390625" charge="1" ion="y11" responses="3438.81367730987|1033.84026985143|4780.07647294601|2818.21225032786|5760.41091702655|3466.1021376676|2435.694830442|1938.21741466159|2086.24527754368|949.994856123678|0|0|1356.81624759783|0|0|138.203996303134|0|0|0|932.664675801863|3140.45787519699|1227.24326775162|816.397290785071|0|0|3628.37696291613|0|0|0|0|0|2654.02353571089|0" signaltonoises="569.722451113752|215.803672489319|937.990850328475|506.361665993326|838.922197480488|561.178788763295|384.94938765894|372.157531528006|360.853360863904|117.00244595477|1|1|161.754588379412|0|1|56.4550806624363|0|0|0|229.941564261005|441.819328781713|274.904833069327|120.921748030565|1|1|379.43009333989|0|1|1|1|0|316.185216656366|1" noises="0.0959968566894531|0.0959968566894531|0.107936062877851|0.0959968566894531|0.116815569948044|0.105340051206488|0.0959968566894531|0.0959968566894531|0.0959968566894531|0.0959968566894531|0.0959968566894531|0.0959968566894531|0.0959968566894531|0|0.0963386327155843|0.0959968566894531|0|0|0|0.0959968566894531|0.0992636684358235|0.115383529520792|0.163071882131001|0.116979117729567|0.121785238286087|0.11394377388479|0|0.0959968566894531|0.147254372492894|0.179444057835486|0|0.124753836927941|0.179833915387682" />
        <fragment mz="1074.50708007813" charge="1" ion="y10" responses="2817.20435842027|1248.83442026509|2458.83455469342|2387.98086667118|3872.14051188878|1854.16564264469|1109.8228789894|1138.9192588021|349.711764689421|206.019661232023|0|0|1136.76240197804|0|0|1927.05665201381|0|0|0|2304.79712952692|2877.36693359439|3733.54707998907|0|0|0|5687.31778578216|0|2595.52593853102|0|0|0|0|0" signaltonoises="526.839577087976|181.566812340494|436.748645184535|412.188940037379|542.178966848506|290.876690755636|196.431783090906|267.288662566326|100.690679142261|61.9189906212445|1|1|152.549271253391|0|1|463.494524507001|0|0|0|450.395657624633|411.915522270954|622.868705627014|1|1|1|641.9195455744|0|325.943539302784|1|1|0|1|1" noises="0.0959968566894531|0.0959968566894531|0.114110309598332|0.0959968566894531|0.14213720780866|0.0959968566894531|0.0959968566894531|0.0959968566894531|0.0959968566894531|0.0959968566894531|0.0959968566894531|0.0959968566894531|0.0959968566894531|0|0.0959968566894531|0.0978176477374109|0|0|0|0.111929539298521|0.164041612776094|0.0959968566894531|0.123921913475107|0.0959968566894531|0.174428478834964|0.139660824192743|0|0.118065749487181|0.150810321062234|0.15878578201007|0|0.17344049536673|0.109771366698345" />
        <fragment mz="1189.5517578125" charge="1" ion="b12" responses="1142.97912724753|489.383831712062|2104.76022037412|1559.0651643938|1579.93214725335|1548.12166666806|2151.11288256714|950.385682486366|936.851183683253|648.542180497621|294.880570791957|450.502700665546|586.163084085636|0|0|553.487717617068|0|0|0|0|1365.87034796085|1675.32524207786|1118.27812468105|734.717420655932|0|0|0|0|0|0|0|0|0" signaltonoises="244.039098050122|109.792237594176|351.091006032129|294.52356403747|297.541671099603|290.989185456511|267.737151096808|239.37494764001|160.665397407213|94.5344589430309|57.0795483877073|88.4645227326901|70.9922897130563|0|1|97.4189695137543|0|0|0|1|179.395198483339|252.081320318372|173.435077048904|106.139837474498|1|1|0|1|1|1|0|1|1" noises="0.0959968566894531|0.0959968566894531|0.0959968566894531|0.0959968566894531|0.126859406793065|0.0971358319206087|0.0959968566894531|0.0959968566894531|0.0959968566894531|0.0959968566894531|0.0959968566894531|0.0959968566894531|0.0959968566894531|0|0.0959968566894531|0.0959968566894531|0|0|0|0.0959968566894531|0.101832795187266|0.0959968566894531|0.0959968566894531|0.0959968566894531|0.0959968566894531|0.106527998002813|0|0.0959968566894531|0.0959968566894531|0.0959968566894531|0|0.0959968566894531|0.0959968566894531" />
        <fragment mz="904.401550292969" charge="1" ion="y8" responses="668.565542729179|153.301742486411|791.779865585679|939.338194562985|1646.0875370168|894.625839043674|1169.7600539222|526.66774629259|1739.42859682826|860.527086128275|0|0|1199.88467134207|0|2047.79854166679|580.343517068063|0|0|0|816.602365525778|2843.06391973723|0|2770.80171111582|1494.71699565458|2504.32182859221|3244.42046404214|0|2819.08725747586|4359.90608625492|4223.77659762339|0|5155.61731274016|2419.78049293286" signaltonoises="95.2775683281686|34.9914140801477|90.5583349237327|139.955721117977|135.2023006837|168.430620182308|174.681381599697|93.4261398980005|208.521736224894|117.534394198305|1|1|151.62765487702|0|314.175219214321|72.0794752888711|0|0|0|72.2746717620305|186.099017818359|1|141.555778492546|179.354402507104|164.992875552214|141.769847227077|0|244.86144061158|199.473113698056|184.507378381286|0|193.703921406193|144.897791843578" noises="0.186897302735384|0.109650581099822|0.210767223058244|0.150528724762928|0.281207140939645|0.120598794283012|0.132030395664922|0.148234251549403|0.0961585591613353|0.0959968566894531|0.143018420847759|0.113393295749864|0.120410575773674|0|0.168539299176532|0.19638957189348|0|0|0|0.259548219623148|0.255713144908523|0.258194254680331|0.378145677801893|0.189943568527481|0.31470129540831|0.477677727656145|0|0.164240817199482|0.350800621244769|0.451337139621983|0|0.473289912924139|0.297023700227725" />
        <fragment mz="1446.63513183594" charge="1" ion="b15" responses="1145.67423149331|467.323541953055|833.46661852294|0|1376.24837518775|897.8458231037|468.385372866983|65.1459439915347|240.150641885216|33.3479476165967|211.989083154938|697.852108788738|508.93032918205|0|0|257.359025889969|0|0|0|592.768624346957|0|0|14103.625532563|9446.5275539853|24706.3388914191|28385.3425334563|0|20398.7394755858|25361.5937841176|32676.4085455742|0|34982.3231970711|25144.9899936651" signaltonoises="197.87048832967|102.267720818473|164.826894571594|1|188.331559576262|137.135156445822|112.688275025822|27.7798947683515|56.6100278439094|11.2159944926468|53.9946309994634|136.668914229049|48.7629801665191|0|1|65.4407505643473|0|0|0|130.771266468012|1|1|1295.64399133064|1681.37553973255|1835.99482309842|1736.10610695045|0|1828.02348118668|2051.29024107071|1815.82493956317|0|1727.99561074898|2100.82771851817" noises="0.0959968566894531|0.0959968566894531|0.0959968566894531|0.0959968566894531|0.0959968566894531|0.0959968566894531|0.0959968566894531|0.0959968566894531|0.0959968566894531|0.0959968566894531|0.0959968566894531|0.0959968566894531|0.0959968566894531|0|0.0959968566894531|0.0959968566894531|0|0|0|0.0959968566894531|0.0959968566894531|0.150391111568941|0.217132362121145|0.11707084801267|0.273899743323475|0.333366450741459|0|0.223303593248202|0.250915893022802|0.358676211967771|0|0.434053711626724|0.236965972474029" />
        <decoy>
          <peptide id="sp|P11643|IAAD_HORVU.PCGPLDM[Oxi]LGSQGVNGTR.2.1.True" updatedrts="11.6662425444111|13.5281652191219|11.608918583776|10.5747175201731|10.5306233509955|10.9854122318061|12.7351681702513|12.9424986315959|13.0154964058175|11.5939299489801|0|11.2796922879051|12.8431836893929|11.05681458082|10.8205120565028|12.7063843368432|0|12.7449000104503|12.7086625909681|10.9144142196057|12.6216589934113|11.8106649724492|11.5739075317516|11.8092870981837|11.7404627252118|11.6582373832245|11.6454885296681|11.6555419062454|11.5057593301602|11.3874180952394|11.341101052618|11.6428165060411|0" scores="2733388.95125559|588351493.486107|813493326.704898|1414006503.77332|3613397.99344397|3000660.49836186|97169484.7034776|128580.08793272|1924732383.11322|109068798.558272|0|9490930.3291272|2774685489.69632|160421900.236281|875189.130539757|1453406.1655018|0|8088043484.85933|3661702.04965123|10736632.7481328|168870.851181393|17834.705721891|119977117.381921|327913.240124715|83031206.6337081|588939.425965428|750690.395068609|2317348.61086397|138594256.286013|595919.253688185|12259069.0572083|37869921469.0698|0" fdr="1|0.777777777777778|0.84788029925187|0.583090379008746|1|1|0.986111111111111|1|0.797066014669927|1|1|1|0.826666666666667|0.718446601941748|1|1|1|0.574307304785894|1|1|1|1|0.652719665271967|1|0.836065573770492|1|1|1|0.572139303482587|1|0.772532188841202|0.0129032258064516|1" recomputedscores="-3.69853390066984|-1.04758847249098|-0.978699015469557|-0.135881604569502|-3.00580435802642|-3.36153353798539|-1.40198218048237|-4.37865373583595|-1.19973012320233|-2.44191502937715|NaN|-2.23606275470715|-0.860201326127487|-1.08872882185326|-4.00845434854337|-3.3110492418891|NaN|-0.977095676776593|-2.93291978355933|-3.19510173532158|-7.40659503570937|-5.47918415368038|-1.44820136092005|-5.5785194122244|-2.18611787981827|-4.01440819012827|-3.61402888619029|-2.90621922197546|-0.966988082277|-6.23960242810154|-2.05946400209779|1.46953747755097|NaN" pwhh="29.386133192183642|18.171276481443968|14.596510579564548|17.589927735052996|17.871215923890539|15.011336458613382|23.966888292434383|21.941396797688824|19.387498484007065|14.06004759616332|0|13.721499243582748|11.364918715857554|12.746545946913256|13.402052416774287|19.10278827543759|0|18.824277667719493|25.859309725680379|14.33794195730275|23.85206749288626|13.460614155320853|15.165436534395464|17.523957447442559|21.206540586420022|12.055525521378373|25.8947134479027|21.938057906071723|12.946317046827579|16.792099537021297|17.943781763575924|13.870165823996874|0">
            <fragment mz="1363.6634521484375" charge="1" ion="y13" responses="189.729670126943|202.598186096088|143.949226215265|358.144082532477|450.489918694681|0|0|26.1978751394792|136.68481082202|77.534547528036|0|86.7783478451321|69.4923129092771|186.489515247389|0|250.371064460983|0|1085.38681217959|350.423641698475|0|368.217966686216|2078.0411665849|2516.12852969799|2291.52222508928|4488.02131266999|3236.53445147268|6031.95033894934|2066.73239979464|2324.3046276233|0|1958.98807910217|3403.57147905799|0" signaltonoises="41.763496126139|46.2766882021644|26.1091835830831|58.5372582760855|74.1555268855804|1|1|11.047832415044|22.1351507868711|24.9169212007299|0|27.0218668462686|20.579506383169|46.145481923562|1|55.5000154610502|0|124.830500761393|86.8386425285504|1|92.8795190641715|396.683408808753|410.298867580706|485.087685180096|927.061998751923|550.826883542238|846.3353098345|266.03738539298|470.603503834945|1|406.831172191667|655.31888104366|0" noises="0.0959968566894531|0.0959968566894531|0.0959968566894531|0.0959968566894531|0.0959968566894531|0.0959968566894531|0.0959968566894531|0.0959968566894531|0.0959968566894531|0.0959968566894531|0|0.0959968566894531|0.0959968566894531|0.0959968566894531|0.0959968566894531|0.0959968566894531|0|0.0959968566894531|0.0959968566894531|0.0959968566894531|0.0959968566894531|0.0959968566894531|0.0959968566894531|0.0959968566894531|0.0959968566894531|0.135277077160196|0.144467600364159|0.0959968566894531|0.0959968566894531|0.123829193188984|0.0959968566894531|0.0959968566894531|0" />
            <fragment mz="1135.552490234375" charge="1" ion="y11" responses="0|75.6119480116025|0|184.893748220087|164.782157180996|74.1591316153586|1213.86570540183|414.332082185271|1927.98952397658|37.6568360836796|0|0|1099.38828582831|0|0|3501.43035985869|0|4707.76230326883|6438.87016591803|0|5712.64549661254|4922.05926051235|0|1167.45405492241|3044.88946473309|0|3273.76951478824|834.865222970157|0|0|0|1002.31088230063|0" signaltonoises="1|22.2882483718849|1|42.5297579725304|44.2026503857041|27.5629178329294|162.756942509193|92.1898328660368|173.950755907003|12.6510200848918|0|1|145.792447292081|1|1|549.156775966338|0|563.189189954901|613.130480973817|1|698.733440118501|641.362841896283|1|263.611166112662|487.52301703456|1|328.29290934541|195.538694016218|1|1|1|153.541417606991|0" noises="0.0959968566894531|0.0959968566894531|0.0959968566894531|0.0959968566894531|0.0959968566894531|0.0959968566894531|0.0959968566894531|0.0959968566894531|0.0959968566894531|0.0959968566894531|0|0.0959968566894531|0.0959968566894531|0.0959968566894531|0.0959968566894531|0.0959968566894531|0|0.1251207357932|0.0959968566894531|0.117211041620233|0.0959968566894531|0.104958493546435|0.100474287141959|0.0959968566894531|0.130897140492976|0.132324903734899|0.209091394080471|0.0959968566894531|0.0959968566894531|0.136989766120708|0.0959968566894531|0.125069838114765|0" />
            <fragment mz="988.51702880859375" charge="1" ion="y10" responses="44.6433976226186|289.094815012186|69.946510753689|49.3313692327843|0|163.110103162985|0|97.9684572753213|173.93021036532|0|0|570.039740921381|224.170747565254|936.752739322159|0|789.643105419744|0|717.367424274058|1399.14268276744|0|860.396387514985|713.145782084998|1269.4858688122|1205.75406501801|942.946317097216|538.815596969827|2362.60596753075|345.845221983346|552.666579190505|0|1055.13167356546|853.686180189028|0" signaltonoises="16.9186511570917|54.1281697686882|23.8319104174786|16.1124369295323|1|36.5446776926581|1|27.3226057219969|37.4372598139739|1|0|123.592262922224|47.2779352135497|163.285687133496|1|171.620891529967|0|144.308548185375|198.506220968145|1|198.034824350677|177.936784428331|181.736150301549|229.015817999816|191.177721890617|102.921022294123|421.948263443803|72.2158719547393|110.72385791986|1|120.712239705771|147.753357905325|0" noises="0.0959968566894531|0.0959968566894531|0.0959968566894531|0.0959968566894531|0.0959968566894531|0.0959968566894531|0.0959968566894531|0.0959968566894531|0.0959968566894531|0.0959968566894531|0|0.0959968566894531|0.0959968566894531|0.0959968566894531|0.0959968566894531|0.0959968566894531|0|0.0959968566894531|0.0959968566894531|0.0959968566894531|0.0959968566894531|0.0959968566894531|0.0959968566894531|0.0959968566894531|0.0959968566894531|0.0959968566894531|0.0978368939220977|0.0959968566894531|0.0959968566894531|0.0959968566894531|0.0959968566894531|0.0959968566894531|0" />
            <fragment mz="1172.5074462890625" charge="1" ion="b12" responses="1048.79195264009|0|905.083697895615|0|0|0|806.661007291956|296.898260358344|294.079186175592|326.232222227646|0|329.10742890232|130.845912985279|1376.31069047593|622.106261205813|0|0|0|0|723.882514810481|402.198839702123|0|0|0|4426.51280862369|0|7713.04959183388|4666.95975260021|0|4550.19629080518|2591.1646142042|0|0" signaltonoises="183.699036650868|1|184.733454475503|1|1|1|124.244582348875|69.034886224803|80.711831842415|60.4987462780217|0|69.4897123782121|39.542313154132|219.822393660928|95.5911899223746|1|0|1|1|139.640583481614|96.9067569505069|1|1|1|667.202276789481|1|557.728708525194|548.802239281551|1|671.636441698209|434.869140936607|1|0" noises="0.0959968566894531|0.0959968566894531|0.0959968566894531|0.0959968566894531|0.0959968566894531|0.0959968566894531|0.0959968566894531|0.0959968566894531|0.0959968566894531|0.0959968566894531|0|0.0959968566894531|0.0959968566894531|0.0959968566894531|0.0959968566894531|0.0959968566894531|0|0.0959968566894531|0.0959968566894531|0.0959968566894531|0.0959968566894531|0.0959968566894531|0.100698327669355|0.0959968566894531|0.0959968566894531|0.174745578867893|0.138612339126074|0.0959968566894531|0.0994564595343328|0.105906158110748|0.0959968566894531|0.104167520386728|0" />
            <fragment mz="818.4114990234375" charge="1" ion="y8" responses="0|0|0|0|0|0|1077.74703698121|560.55754054354|1525.79919434796|1296.65858635472|0|2196.80913947276|358.76958849688|3139.71295253209|0|1463.41008642572|0|950.922428832877|656.595465930053|0|991.732285074141|379.279222019619|669.349262254132|0|0|0|2301.84885756462|0|891.520378783649|0|546.262853438882|0|0" signaltonoises="1|1|1|1|1|1|143.864757939416|108.191624834817|224.359521722887|168.519053699695|0|325.516949337143|94.7418651727711|510.515428339963|1|255.877931119796|0|185.187339149421|178.361736985744|1|216.721393303892|78.3564666655176|120.359727146782|1|1|1|186.704729161251|1|126.824794838757|1|87.027050863372|1|0" noises="0.0959968566894531|0.0959968566894531|0.0959968566894531|0.0959968566894531|0.0959968566894531|0.0959968566894531|0.0959968566894531|0.0959968566894531|0.0959968566894531|0.0959968566894531|0|0.111814452767936|0.0959968566894531|0.0959968566894531|0.0959968566894531|0.0959968566894531|0|0.0959968566894531|0.0980197082877717|0.0959968566894531|0.108774905463781|0.129925824291473|0.115594492779185|0.0959968566894531|0.166312739977066|0.190911525952349|0.194720834305519|0.0959968566894531|0.121859177301375|0.14597104295595|0.120579747780664|0.112305338638785|0" />
            <fragment mz="1442.6402587890625" charge="1" ion="b15" responses="1498.98747276498|630.98819221109|43.9340123031549|107.039019348744|208.467415760802|338.658322345959|206.03604717927|868.578323431484|777.825281997395|504.019426492638|0|813.402985810231|0|1724.71330810426|1818.05981416606|0|0|667.660065108021|0|1447.17844345504|0|1028.45704428158|1523.85199403238|351.36266640323|546.061371076891|993.189735917536|1340.6299378907|770.619815811282|871.573150295118|818.043031100899|809.617192529743|1157.27874604064|0" signaltonoises="138.607095435533|97.6632114218963|15.1289815362506|24.7475825622922|30.8567691799407|66.123402592311|44.8703021535052|108.227242424447|127.721605127661|109.780544066672|0|143.808372324105|1|387.078844785381|389.967641693056|1|0|118.96646875852|1|237.126749322415|1|172.971624605543|234.846977264808|75.0196915898954|134.214121475867|165.845864200408|185.517261593372|142.706700672272|183.088716471646|139.845187275298|144.978160005186|230.263368423651|0" noises="0.0959968566894531|0.0959968566894531|0.0959968566894531|0.0959968566894531|0.0959968566894531|0.0959968566894531|0.0959968566894531|0.0959968566894531|0.0959968566894531|0.0959968566894531|0|0.0959968566894531|0.0959968566894531|0.0959968566894531|0.0959968566894531|0.0959968566894531|0|0.0959968566894531|0.0959968566894531|0.0959968566894531|0.0959968566894531|0.0959968566894531|0.0959968566894531|0.0959968566894531|0.0959968566894531|0.0959968566894531|0.0959968566894531|0.0959968566894531|0.0959968566894531|0.0959968566894531|0.0959968566894531|0.0959968566894531|0" />
          </peptide>
        </decoy>
      </peptide>
      <peptide id="sp|P11643|IAAD_HORVU.SAELNYPGQPY.2.1.False" updatedrts="11.1429469883981|11.098482615414|11.0340158246576|11.1263996542085|11.0809695237085|11.1554574298471|11.121387105473|11.0526015736298|11.0971313765611|11.1419434899815|11.054582560967|11.0751383651429|11.0648438645643|11.0727668096506|11.0173484328071|11.0396573463946|11.1069555116614|11.0691571183613|11.1268960662436|10.9847414611742|11.0950568603575|12.4944151348961|12.4128395465543|10.415604855753|12.426305950399|12.4089845184682|12.384348670845|0|13.1482257555534|12.4116503899513|10.2513163748026|11.9100390782594|12.4524235733431" scores="2691869.59847835|310190487592.842|6713590012440.68|2691869.59847835|61831305743128.2|693937530349.354|670521796985672|11275937613739.4|139689093136.068|2608509435736.54|5045522845289.05|77992186746941.6|677237623759163|253008376717416|1.33732999122063E+15|10338596818614.4|1803337072120.17|7832920626252.39|7341930984.01641|53712056936.4692|355109206333.563|6079621.06023316|601515105.466778|53858220.8273243|693888841.240075|525640173.896841|8568759025.6942|0|9641339.56772261|1490743971.40432|2144421.60447|285785.619570355|1507113210.12078" fdr="1|0.190789473684211|0|1|0|0|0|0|0.356902356902357|0|0|0|0|0|0|0|0.279411764705882|0|0.135693215339233|0.113475177304965|0|0.901669758812616|0.691666666666667|0.913725490196078|0.472813238770686|0.395989974937343|0.576832151300236|1|1|0.525798525798526|0.801705756929638|1|0.683720930232558" recomputedscores="-5.32977862796424|0.819657364740819|3.69181669305129|-3.3921761441652|1.94214870366174|1.8594205130317|3.6969050903575|3.51829232375996|0.490229943068566|3.12499667861325|3.34821045424562|4.67192344991061|5.4344139979711|4.63677642071908|2.12056870282065|4.27995925712665|0.461204164707848|3.72063029882338|0.838518565789366|1.14265793927854|2.76007301364435|-2.75224591139395|-1.54488220677518|-2.73825859798523|-0.842799864228932|-0.626247257144928|-0.869334626646841|-Infinity|-3.41998763256051|-0.746345318486872|-2.13098201862293|-4.21630882461821|-1.60686006917876" pwhh="13.95447543137603|16.740263792173014|13.151724088346729|22.015020217559481|12.903724101290958|14.058028086347894|13.364371539558393|12.89903386157482|13.192622963044755|12.540618725225585|12.891992246402127|13.422927171852242|13.576435071295144|12.885334461562922|12.767974278860894|14.332891086508988|15.096237608677479|14.814324158148409|16.366755628792237|15.770817112165922|16.737805575452828|13.160876285883804|14.679262923732844|26.587341398950372|13.478412942218966|14.333687219871807|12.85068476975543|0|13.086624697206144|13.337946815297981|14.062024344442779|14.213258054491233|13.475435148139852">
        <fragment mz="960.442138671875" charge="1" ion="b9" responses="4050.7197713932|1548.8960871359|4329.3367880216|3134.9870645909|11269.9228472103|10133.5359878802|6087.67208672856|5982.54729590392|6336.3218361677|4652.91110699265|11630.6394032999|7639.19101120732|4381.05582312111|10636.0943135788|9251.10132166925|5368.10529582878|8313.95651958296|4878.28838435325|2212.82827311919|2647.07510013986|2932.01075488077|0|7831.79135577656|227.008009534817|0|9172.6789665362|8721.67293482982|0|0|6947.34156428083|586.048414627983|5958.86426530495|4375.06285209665" signaltonoises="523.174080940877|324.737104075329|699.840158413266|564.809526728088|893.396884451952|1076.82521285456|740.228198640397|568.876595289593|818.670325903434|604.585512021514|1012.11256634303|773.656172735051|786.277055926567|912.555101753538|800.792483182052|606.547506669287|790.035502488403|435.458879953895|278.146375030944|329.248834631841|279.300987314246|1|707.311453575496|55.427619699817|1|655.495760926557|588.187883648959|0|1|503.041697399423|76.6646888752321|556.786923169115|594.510587943474" noises="0.142680536967279|0.0959968566894531|0.11454244721177|0.0959968566894531|0.22163543098674|0.124985509265733|0.137373329151631|0.19909886349889|0.131314468768424|0.136933128104925|0.165370757335031|0.160128865468593|0.114788527392712|0.192133652709604|0.206457077092893|0.169484039283148|0.154198569244162|0.24436662527351|0.166483421264254|0.178048322674239|0.241339922069458|0.179455717864134|0.143262663303252|0.111304858726632|0.170244659525909|0.241825027312454|0.22939868595291|0|0.145169769478628|0.252182991767296|0.176585425364011|0.19915260004128|0.131711562882643" />
        <fragment mz="678.309326171875" charge="1" ion="b6" responses="8607.55137918401|5870.517038961|8594.54716840373|6899.81945981181|16723.6507547048|10509.325949447|6978.95800672675|8408.24345253667|6381.67596269461|8234.10112657714|15067.6728883936|11953.3274535545|4864.15959264976|12387.7391296094|14339.8604810626|6620.70694945175|10813.1972301516|10397.7300092222|8636.08202988955|6984.43607581623|7184.71301449142|0|5680.57433755307|1350.36518009394|4915.14223917023|6878.91615213256|6231.21637222437|0|0|5740.51039455769|0|0|5044.16532698059" signaltonoises="880.784519262852|547.973372994716|767.910968764721|737.579021860667|925.983353405128|815.378892536342|688.372870467026|870.83589249664|873.293177472713|888.169842148375|1020.0715684455|771.10728082787|756.792796021583|667.188562598142|855.178277134306|513.509762807007|554.709592329413|631.689758797253|542.763300127516|588.552851653997|388.449148563178|1|260.90704035056|208.070822306085|323.400711865335|396.14325029727|318.087478757719|0|1|281.410934162051|1|1|381.2850113816" noises="0.0959968566894531|0.0959968566894531|0.13215404649186|0.103043672096644|0.235025814476961|0.172963865417141|0.179177948038468|0.171872235527621|0.130495373151703|0.117765991881775|0.208115642326934|0.19487831092541|0.126401293060459|0.325916107572367|0.239591844009589|0.222863877791002|0.267338620706467|0.250213869912115|0.203201762593116|0.174250681181643|0.249582972458291|0.163076741015453|0.339623851720378|0.129842895637665|0.241462966856149|0.288115268767284|0.293953366342561|0|0.235810215623331|0.346926419869487|0.271332476238801|0.361371951306155|0.242479538942957" />
        <fragment mz="724.330078125" charge="1" ion="y6" responses="2674.61183598941|619.060507222403|3202.34949903337|2340.87881499022|8035.33392440671|7082.77727459875|1536.47533626315|4117.36729029134|2766.6648834057|3979.98712994007|4952.332413261|6522.71550599866|5329.35362346403|6385.03233368253|6441.87722114579|5487.76946353679|2978.22884717284|5731.33380105286|4042.07622525426|0|2682.1020969126|3137.8812302667|4822.20907336209|2243.98062885986|7985.8795509315|8732.87085582268|10482.4872416582|0|0|9993.33008825349|4327.98076344144|0|7587.7130017317" signaltonoises="283.857731339188|148.483134659226|366.452977736293|254.715149890293|390.9604515605|438.206773353295|157.07433030203|404.917945899478|303.250429982488|520.853400996824|405.696594395762|669.78766923386|512.641067192016|555.35105653217|588.069367649118|405.775276100019|299.920537773417|408.777532576084|247.920741339147|1|308.556798781626|224.442635043735|301.48757161774|211.057676480091|266.51855769689|351.323243809624|233.002159931046|0|1|223.683633703907|317.582768418145|1|319.231807638404" noises="0.133397006817019|0.0959968566894531|0.132938208547228|0.125066715639352|0.292899283273261|0.197656333357705|0.246175809853329|0.185596911657929|0.158381898768949|0.115939866593975|0.242691933220886|0.139296710989174|0.139103784758245|0.2227869444859|0.190773242997642|0.123373682041476|0.215162695433841|0.169862884402337|0.140301423438716|0.132535673209446|0.168646461311619|0.237562009865042|0.253254606956898|0.231123631203829|0.472084391345687|0.41301324684097|0.632638699846039|0|0.327118422304436|0.592765018686335|0.293387826449132|0.284394878083217|0.293162775595028" />
        <fragment mz="951.45703125" charge="1" ion="y8" responses="0|0|0|0|0|0|525.197616531936|0|0|0|1064.13961428314|1115.38331706166|760.779269485089|0|0|0|0|0|0|0|0|5019.72414102699|6107.88983683268|0|10215.6465738464|13441.690650746|9744.69615347506|0|5674.9255158767|7846.21170738521|0|0|6816.68963373448" signaltonoises="1|1|1|1|1|1|90.1704412797717|1|1|1|60.2185193452837|172.659899008712|123.368723395349|1|1|1|1|1|1|1|1|477.099107317004|439.447235285834|1|636.796560844155|580.067129394142|526.666324418806|0|362.34881251188|509.007224477225|1|1|464.170811505968" noises="0.0959968566894531|0.0959968566894531|0.0959968566894531|0.10499642797506|0.153766902843644|0.0959968566894531|0.115622106010967|0.0959968566894531|0.0959968566894531|0.0959968566894531|0.236043903637355|0.0959968566894531|0.0959968566894531|0.146805742219058|0.0959968566894531|0.0959968566894531|0.256775225828002|0.159519621715302|0.102308626852419|0.114163208735591|0.145885449055862|0.216258200815282|0.26010566424709|0.171184087435683|0.267297105400351|0.384441625170538|0.388694054485451|0|0.358757731854166|0.311717222793864|0.229924981781605|0.28356880659819|0.244046211949252" />
        <fragment mz="832.383544921875" charge="1" ion="b8" responses="1311.32924569892|0|986.759543161875|677.69536488287|0|0|827.213090542783|0|1279.2910164925|0|0|707.725839155385|1317.63596666949|0|1616.95253582595|807.783119053671|0|0|0|355.564354764039|0|0|6858.28668733617|1051.15649442133|0|5876.26215763499|2091.50082819207|0|2290.73502540948|2561.73448737963|2215.77229888068|262.603611385357|0" signaltonoises="176.679748019559|1|124.210953129579|124.474769979182|1|1|132.519292165885|1|143.458664830388|1|1|79.882981043404|167.294212529975|1|116.781761941997|105.051721664358|1|1|1|66.2462445695186|1|1|431.188197595256|187.508180680881|1|338.407452756108|159.99681624791|0|262.244541023587|108.898319076229|160.138332755365|35.1320693982058|1" noises="0.0959968566894531|0.0996211987984468|0.135895098540042|0.103405865489886|0.145857454492473|0.209872979259241|0.103293494877258|0.131059669716939|0.155213717190809|0.105910060752866|0.212374940279077|0.200006375316485|0.0959968566894531|0.170761108636405|0.283058768784138|0.113864456061776|0.0959968566894531|0.139557801282034|0.100048111042983|0.137488397607763|0.167909127940564|0.108598956109879|0.148805133263853|0.123170158228122|0.258520203340412|0.198232402011797|0.293076453283776|0|0.161692406408137|0.41999575337729|0.261132988063842|0.213505177118476|0.237696300475524" />
        <fragment mz="561.266723632813" charge="1" ion="y5" responses="8236.51606375935|4466.17927540728|7511.94570531002|5313.50605316484|17494.7875961441|15471.5048448726|10233.5442116701|10615.8986330597|10706.7212623676|7160.3014879649|13111.8920542217|11137.1370830816|12366.6707616505|18416.966537174|14375.6759589938|8938.1590401749|15430.0444886843|12250.1099211558|8275.92945638594|8553.31134134461|10420.7359683561|0|6995.34601589474|5654.81799836758|4278.02646681655|6292.66213077959|7792.33077674844|0|0|3345.15835573731|1651.0784345862|0|3421.36113874352" signaltonoises="698.949581209866|431.783775453475|510.541644926425|578.507541494043|639.482884680479|697.997698049691|778.092591811594|627.129108239144|668.144455029003|486.34764586679|522.923718190505|638.2679293121|798.337491568453|637.180662737901|603.402709149602|531.019928481977|526.110909387784|576.104285951703|472.874756824517|541.519585217593|454.824262845954|1|426.208244756191|383.288798922726|352.243741755286|488.234397314841|355.966583436934|0|1|219.310533063465|142.399116934566|1|274.104482327689" noises="0.180743548175406|0.151829648699254|0.270034151218919|0.198006659153174|0.545132554076948|0.320714921543504|0.246020477732022|0.342359067662431|0.264086352965766|0.322228511733983|0.483187835684235|0.33557658959138|0.248074453782592|0.524280442125196|0.502963680521354|0.313836812107377|0.512718355589347|0.376118544684483|0.28797918318957|0.2639517796085|0.365895161044032|0.17865947298925|0.28419025750073|0.147638955498817|0.21514665026362|0.2176809628542|0.318620368553379|0|0.2490749566546|0.366766373923272|0.223909037989696|0.168175322779429|0.202968527298277" />
        <decoy>
          <peptide id="sp|P11643|IAAD_HORVU.PQGPYNLEASY.2.1.True" updatedrts="10.658719656613|12.1601368792501|10.5607943806903|10.781659812951|10.6137337141472|10.4671668220068|10.6008395820775|10.5738215043335|10.5673190329905|10.8867075036348|10.6406970393541|10.7396969344851|10.7849588707166|10.6947572460368|10.6845295691035|10.5575674961658|10.5700395127045|10.647715838213|10.4786095678531|10.569805530129|10.5426746475578|10.574636473935|10.5333109056525|10.5724068478537|12.3850526213991|12.3407698015478|10.5417884784207|12.4034069597205|10.549418562274|12.3656341041721|10.5538154579316|12.3410653279149|12.3658542704065" scores="1060309438.59314|33286954718.0755|1085231151.13302|10450787.8529159|365061.767464871|748234659.981024|589050270.566924|3378182091.28263|10819683213.5528|35172619.8726191|43136358.1042962|1063952323.83305|54740065592.3417|10744933623.5221|20466394297.5321|9952005101.70837|269329913.158563|3768912806.59552|11899142768.791|527713.049998725|7711791886.09698|20205913208.7385|2538006.02574343|34720.2274210303|53976644.053617|929553348.005603|2798268.17928218|86794524.7104997|3971543.63665734|28676926718.2159|7277865.95411791|68070.2657086478|68227538.5042336" fdr="1|0.43010752688172|0.520710059171598|1|1|0.871287128712871|1|0.449567723342939|0.551912568306011|1|0.918552036199095|0.495867768595041|0.087719298245614|0.358208955223881|1|0.0592105263157895|1|0.261682242990654|0.114457831325301|1|0.13745704467354|0.162790697674419|1|1|0.768267223382046|0.356234096692112|1|1|1|0.286549707602339|0.638202247191011|1|1" recomputedscores="-2.73440001821525|-0.149697045499632|-0.0996158715221724|-2.80308113000161|-6.28669336216515|-1.10786204125581|-2.3593554500769|-0.00517728535692033|-0.620718009472902|-1.74519101497681|-1.71985224677327|-0.193205479891077|1.34197823421581|0.264845257479986|-2.69462854464796|1.26340824793114|-3.36458815502726|0.402922663325952|1.04822394340457|-3.86501601086292|1.09686638294219|0.783144328646638|-3.91963609588596|-5.9289280394639|-1.95188388846258|-0.378661488024405|-4.35536322234674|-2.44579415688522|-3.805165672883|0.537784226306827|-1.60028814023815|-4.83939175053145|-2.95104624250636" pwhh="14.268134096532036|18.762418486321511|9.1805428553832726|13.140091741774121|17.763537739379302|15.019676484596133|14.659992869645352|13.318714390958968|13.606829987511521|12.549064578202117|19.079684804593672|12.22719077107328|14.318801140987981|13.569335365564928|13.415706297014891|13.254334657517964|12.416668654125116|12.547266413602285|12.928822472524841|12.61604387547875|12.680973371945443|12.873871831405479|12.694721376795599|12.479667625489849|16.368200618503113|16.213683981783941|12.763450248377366|14.577076808417946|12.687008763260783|16.709090427804789|12.769259790576083|13.133256764099526|13.019287356494468">
            <fragment mz="970.462890625" charge="1" ion="b9" responses="1056.71266297729|0|0|0|2205.44573481581|1652.52751219907|0|1639.76704223307|1825.79297413177|1710.183901037|856.71506833183|2285.00006396078|943.842830743522|2433.30062205764|694.213320459492|12629.9951581949|17446.0668909879|19247.9841217734|33623.4187953814|27547.3919770871|35851.7136358207|59295.913781917|70187.6803962537|43649.322020164|4152.16444299738|4311.79968015607|88923.806500197|2292.11575311992|65474.5801952404|3936.40971037415|73677.390941062|0|1390.62127296151" signaltonoises="210.816491251175|1|1|1|261.316136159099|229.166177802375|1|216.975131962445|291.078800056681|204.495211650592|146.113660854289|338.159965206342|175.543276521031|240.657243002102|128.44033665365|770.566430701961|773.703062855319|825.556256648961|1109.39344294371|1035.50864889096|1053.55634621448|1515.82595711925|1185.70562934978|1136.53101150839|90.5360585443734|67.4635719302123|1273.59626379841|72.0261314814146|1196.1015347219|56.5705078638575|1240.50392313159|1|30.760580818652" noises="0.0965762257972361|0.0959968566894531|0.0959968566894531|0.0959968566894531|0.133550282398329|0.0959968566894531|0.0959968566894531|0.0959968566894531|0.0959968566894531|0.0959968566894531|0.140652274551377|0.145524874411803|0.0959968566894531|0.146230023363003|0.114110085800771|0.352594290481062|0.406794597429322|0.479947854773228|0.646294570848031|0.470903401908221|0.698962321948777|0.810973616182503|1.2563921280408|0.834127261666831|1.04917715176278|1.53593642772497|1.47368727986294|0.817416871258957|1.17042636831194|1.42161946932026|1.2470386224302|1.46299009201079|1.11953730992752" />
            <fragment mz="657.299072265625" charge="1" ion="b6" responses="498.213369071688|2163.16852425624|943.767302002014|716.528614951527|1562.96545934744|1320.7449765618|535.42905632547|1966.95882291371|1372.81406142127|3222.5306248152|3093.96345644032|2658.67394628356|2069.05869892745|2547.22181155334|3081.00778869958|2647.93869063475|2500.58098844042|2241.54185904368|0|3545.87198763118|6011.9451385009|6273.11203877401|0|0|12680.3322623587|10443.9390864701|0|9180.13071232026|0|9329.79763485708|0|8536.24497115862|6284.24106383718" signaltonoises="121.974155225222|276.399535473085|172.479260227147|152.766980219332|147.710959479401|176.642704710529|102.135879900751|290.077076529522|212.510416240636|402.394705378267|375.746533624141|409.358068110521|388.676394892412|396.635292690246|371.093454841985|225.305522185409|151.028770458404|227.505570788964|1|246.124790144678|293.32949963328|297.634534712593|1|1|469.329208825993|350.830147273888|1|484.340594539049|1|398.904922961765|1|333.226236477518|386.662018568821" noises="0.0959968566894531|0.0959968566894531|0.0959968566894531|0.0959968566894531|0.13609523332603|0.0959968566894531|0.0959968566894531|0.0959968566894531|0.0959968566894531|0.100065330873027|0.0983450583440519|0.0959968566894531|0.0961522953406668|0.100117404607968|0.133603836665573|0.221656486356897|0.345100763816441|0.183375311080985|0.179764607367194|0.285605861321908|0.27798262091245|0.27087053185703|0.459331567116738|0.197391809447822|0.436340657157248|0.556780384774718|0.592504007432646|0.356970378397646|0.530587167791839|0.394545315703574|0.378877145000726|0.504078671483272|0.332491669199878" />
            <fragment mz="696.31988525390625" charge="1" ion="y6" responses="185.849498730325|1907.15014270762|0|0|822.140780233183|0|387.966392327737|1148.91444735915|0|815.062940487139|406.36260811559|2348.88153036781|1292.05286099094|1115.02661775029|2250.71325242381|0|1646.32677205087|0|0|0|0|0|0|0|15578.5771396079|17864.452418798|0|9318.06150259044|0|19279.3773720566|0|14490.1175195581|10441.7014670656" signaltonoises="45.2940281512957|314.02993072082|1|1|126.37111858869|1|59.4901488608687|188.737766512682|1|138.285945220437|68.9189379821755|301.327116707164|117.219648984807|100.070047107448|199.667467444959|1|57.633519562521|1|1|1|1|1|1|1|685.907355719913|573.447401422142|1|491.166004680536|1|625.812644708556|1|522.108701759081|551.589487234775" noises="0.127106782944225|0.0959968566894531|0.0959968566894531|0.0959968566894531|0.104318277749832|0.149976081949965|0.108436519347928|0.0959968566894531|0.111824718704062|0.126356048387033|0.152927779828608|0.140711677572436|0.199111381222061|0.185186565804129|0.212884948299367|0.445161422840686|0.49146181161179|0.509716231419156|0.52958409448751|0.419630578383285|0.533266889749044|0.42951396384648|0.554891870109239|0.339161492985783|0.465572684690027|0.598530283249968|0.600073866756026|0.389653301069166|0.507290429868525|0.533730792871298|0.417687234604429|0.533167022342709|0.373638951936055" />
            <fragment mz="956.43597412109375" charge="1" ion="y8" responses="0|1261.26862324362|217.387195933799|0|264.330704457589|1187.1354227343|146.562016930286|448.108492415338|778.87403517482|74.5967670187047|580.643906088102|618.856513500423|256.318220170658|1924.96814485747|397.258450180121|2377.63667573435|1933.35867306693|0|2603.06154178319|0|3195.64256165319|3781.77951683007|0|0|8030.68573140596|9523.89565473481|0|2871.2688403161|0|8966.69657281566|0|4405.21570435033|2589.63607763674" signaltonoises="1|181.741627302629|69.1743630275169|1|69.1733289659669|173.542101767593|42.8351558351183|102.862953180191|130.088378328332|24.3095646503144|93.5003395920177|109.941322033656|80.5177103164395|237.143945385907|95.77467363892|247.301801350804|193.888030808659|1|218.506130108133|1|253.71999700213|272.346965622643|1|1|419.279441263189|435.305210515962|1|258.127818698192|1|370.458744748507|1|347.188493394925|318.162891951829" noises="0.0959968566894531|0.0959968566894531|0.0959968566894531|0.0959968566894531|0.097660521302574|0.0959968566894531|0.0959968566894531|0.0959968566894531|0.0959968566894531|0.0959968566894531|0.155048559009644|0.101099229987023|0.0959968566894531|0.123571153318382|0.12177733467068|0.165597933939191|0.17433146870921|0.182557870194568|0.229786797480597|0.150503192131271|0.229926571443834|0.261426189209437|0.286160595448419|0.163921672441829|0.280474101090163|0.30530891537569|0.360259728811966|0.188648571814749|0.180389135609264|0.304145398078289|0.245292082449388|0.211792996561225|0.136351088675217" />
            <fragment mz="899.42578125" charge="1" ion="b8" responses="3648.90669644673|0|3983.46120548449|3435.30532475188|7807.14746024574|5118.72802876161|5097.57419808629|3968.32229260755|3399.43493426099|2018.14557381549|7567.3477730454|3658.03425362201|2492.35109159709|7520.64626154981|6497.62537038688|27294.6637771305|23977.7980680623|27187.3950475791|35778.353203533|23807.5555703674|34478.0451427209|35240.250947622|36488.8539681128|20714.9203940229|21459.7174219079|25293.2369052155|49322.6301372082|9658.53820697145|31268.8309818916|22988.0403409951|25040.9163558352|12540.6018412772|13510.3001311672" signaltonoises="273.086118015647|1|367.808968154863|283.099031199494|352.895578630701|308.445720347529|311.18701975115|329.798806385508|202.621216410312|235.153205464094|314.95633246942|236.749150960493|233.834033871812|287.028396846384|432.577711685257|855.740643068396|677.428265922701|775.67926650241|867.467103340268|675.393344542967|756.967621263984|797.14977752119|653.290152307139|690.380996898169|288.892176639835|300.059292084103|685.690635571932|211.061237688248|661.177695281318|261.453303575169|603.875282057506|213.793187936147|256.456041520272" noises="0.252858837224124|0.23919382267004|0.184323677762509|0.185042670276295|0.306920161548899|0.299822126968219|0.242904891212019|0.238808651473908|0.244666772264715|0.183043695898722|0.31446455142151|0.335647788417659|0.20418215870942|0.520754079898779|0.295510919089069|0.571335363073259|0.77973357532166|0.758445826423472|0.842993381741666|0.755488796544162|0.933552238650204|0.917589166556579|1.25659518189771|0.676882228408994|1.27486412718807|1.45276090062348|1.47911027181287|0.907660177691577|0.992732434556344|1.4141693094276|0.936284087502435|1.14987514304318|0.857548042997413" />
            <fragment mz="582.2769775390625" charge="1" ion="y5" responses="0|2474.50069018369|0|0|0|0|0|1131.639926175|883.812658073385|0|0|0|1922.83689185616|4236.10133828356|6746.62566881281|1369.47633638377|0|955.686368727989|0|1833.75068196719|0|0|0|0|6488.86063126791|5697.60441247378|0|2566.26099266825|0|6772.53909659347|0|4623.71414234484|3052.0204183333" signaltonoises="1|229.418898240157|1|1|1|1|1|107.096606174264|148.213072388001|1|1|1|274.364201603406|229.746499633802|351.974759609641|68.0608096422956|1|75.9446185596103|1|100.239437203248|1|1|1|1|167.478105023359|132.024749769432|1|130.919212483298|1|171.868790681749|1|200.374682761798|132.246083523483" noises="0.139616861551151|0.130761739686163|0.0959968566894531|0.157954843982826|0.272690983889151|0.176390435785128|0.177119883686742|0.143918026525225|0.16522098963483|0.152210031815058|0.157724098229831|0.140762864123411|0.14730411270631|0.287106128955534|0.211898316584967|0.429214639846015|0.35168256058454|0.442573916020663|0.495721127089248|0.370601584062411|0.535408022523299|0.409360878978819|0.542345916285309|0.310300111466732|0.601260756209854|0.699771635138825|0.850752149730787|0.271038013989357|0.47880073612722|0.591180582843308|0.372821497752756|0.33935342740018|0.296290185466759" />
          </peptide>
        </decoy>
      </peptide>
      <peptide id="sp|P11643|IAAD_HORVU.LPEWM[Oxi]TSAELNYPGQPY.2.0.9999.False" updatedrts="15.2240103038439|13.8900170348602|14.0531586738154|14.0347231404309|14.0496252072213|15.1433477054792|13.9754810357792|14.0476570651102|14.0230992559726|14.0492193907262|14.0279445839653|14.0423841602721|14.018628508261|13.9964123211942|14.0875698302423|13.9928402218712|14.0675464666054|14.0357227058841|14.0671330960831|13.9412512569898|14.0117371948691|15.1192800972489|13.7925556096158|15.1535029137246|16.4251729312172|15.266172622391|15.0409367105881|13.739948168873|16.2076714750569|13.6754787731993|15.3906353030084|16.4841424529092|13.5885903969453" scores="6657665390.22602|2253935087.21167|4216536959710.61|360770617529.78|28397599399.463|4188973658.25518|30976924316.076|487135510255.417|61757452922.7017|415127570685.571|60228884247176.3|39373964099.049|11929590179426.8|10402388176509|2368845.24666094|3996288102.43408|149858782047.71|181908449578.991|30191583452.1428|7057817338483.9|584124567976.51|2614923143.73704|21581539998.4766|16737.0130475338|6573181.00018672|4070235.08030535|1479626.54251213|2321441121.00047|68005.1266984003|1180199955.68331|234374999.697911|198494689262.242|2148151.1392521" fdr="0.155405405405405|0.464379947229551|0|0|0|0.28|0|0|0|0|0|0.424068767908309|0|0|1|0.0836012861736334|0.154440154440154|0|0|0|0|0.465437788018433|0.0411764705882353|1|0.765690376569038|0.821802935010482|0.620689655172414|0.220289855072464|1|0.581986143187067|0.629213483146067|0|0.649289099526066" recomputedscores="1.00693188895917|-0.271091612543232|4.14713594738837|2.1209834114404|2.1868162427108|0.582931478300382|1.8059642915123|2.83857285892169|2.87966578852223|3.12347523966213|4.37805120179792|0.143087792136668|3.78478610495785|4.22435529933755|-2.19408177788514|1.16306985767981|0.914274771454545|2.49241059667112|3.37580299897711|4.29842069072382|3.73456051891089|-0.827119336265606|1.34798061367984|-6.38867661386758|-1.93846276073722|-2.381111532665|-1.05929729903037|0.61120175607415|-4.48655353780616|-1.17320159169238|-1.58394147503282|1.55588815435016|-1.41003665014051" pwhh="14.900111763617531|23.142672396132031|19.496962001058058|26.228316630527768|17.233350816758037|13.579418454564602|32.03477203271887|14.376442193039717|19.629914942040568|14.984948904004325|15.484107410889385|16.085153902382366|17.537048650746637|16.717840804269681|29.223499334456175|13.146553216113373|13.557865549814132|13.092187434964703|15.34252490873153|15.579014029620053|14.586969715373884|12.241077236390277|17.175676747162555|19.516476214452783|9.8553111352004361|20.875434191013809|15.848934415062027|21.391751705118271|13.69595204992353|23.189640993188934|22.801154304333206|10.77286090583207|25.825973789860186">
        <fragment mz="1451.65112304688" charge="1" ion="b12" responses="0|757.441774182716|2848.12105939578|1244.45516926724|2115.56777326067|0|1864.16475656359|2273.86210598008|1303.19066060245|668.309044708785|3321.54349619624|3535.84330994101|981.276749324369|5405.24742700134|2468.80965263172|3148.48036437753|6143.18870676858|4379.06495138802|4399.38475004454|5023.87288884928|2219.76218678014|1118.07770863716|2373.95896586059|1237.52514476801|0|1433.4346651453|3139.10291189097|0|227.75223947086|0|2361.86383104991|212.430315772924|283.669999969518" signaltonoises="1|88.4702775168337|415.992440491883|155.307359524941|371.833805272398|1|187.528506717683|195.868931924214|188.302426160028|146.781925733207|413.610544605185|480.734000228793|175.331583766678|684.578867669375|433.40953479146|459.360339746857|792.428117933648|653.225696272147|506.87658450359|584.17685750168|287.131554803356|160.145079957782|373.124352117415|198.816179858802|1|206.919048046899|501.884145021597|1|57.6231563184562|1|352.491416684791|64.6564659439503|46.2376551136342" noises="0.0959968566894531|0.0959968566894531|0.0959968566894531|0.0959968566894531|0.0959968566894531|0.0959968566894531|0.0959968566894531|0.0959968566894531|0.0959968566894531|0.0959968566894531|0.0959968566894531|0.0959968566894531|0.0959968566894531|0.0959968566894531|0.0959968566894531|0.0959968566894531|0.0959968566894531|0.103539264622442|0.0959968566894531|0.0959968566894531|0.0959968566894531|0.0959968566894531|0.0959968566894531|0.0959968566894531|0.0959968566894531|0.0959968566894531|0.0978945453844679|0.0959968566894531|0.118387542718594|0.0959968566894531|0.0959968566894531|0.0959968566894531|0.0959968566894531" />
        <fragment mz="1288.58776855469" charge="1" ion="b11" responses="418.93832914877|459.473634640238|1056.96814854828|590.780858497798|1561.44207345504|507.820487800928|634.473944302313|669.448009019269|563.456327079699|1083.40392742173|2792.66233861778|3453.22746169157|755.472311837197|4204.23573913935|1755.57127384143|1241.46092952835|3281.73781811443|3835.72440853649|4147.57969068595|1252.51401980864|1026.33916712173|1345.84537306027|1175.03908634466|0|403.99904238245|0|0|0|0|594.700643405536|1230.91252937755|361.376225359019|0" signaltonoises="81.7853426011238|78.8021224882664|169.646674560163|104.158722130568|185.587175723906|97.5779233370282|93.6064028210212|125.180542150128|102.577082255057|149.256034157872|404.24552712846|469.426215654787|166.311268944163|498.120798812293|200.186878141632|234.622855603121|476.867281972791|392.978046444515|333.082241125154|212.761378386314|168.244013216115|170.213662579777|195.591681961836|1|89.9191964804591|1|1|1|1|94.5867604403129|202.723268450968|76.5195867961265|1" noises="0.0959968566894531|0.0959968566894531|0.0959968566894531|0.0959968566894531|0.0959968566894531|0.0959968566894531|0.0959968566894531|0.0959968566894531|0.0959968566894531|0.0959968566894531|0.0959968566894531|0.0959968566894531|0.0959968566894531|0.0959968566894531|0.0959968566894531|0.0959968566894531|0.115308466023004|0.108158771636278|0.0959968566894531|0.0959968566894531|0.111703693164894|0.122619784967037|0.111314986398881|0.0959968566894531|0.0959968566894531|0.134855252873386|0.147379504556971|0.0959968566894531|0.10337792138508|0.0959968566894531|0.109870683877702|0.142304162607803|0.0976336956258062" />
        <fragment mz="1061.46081542969" charge="1" ion="b9" responses="0|588.222655709122|2303.08881114289|759.778770848071|2560.30403940347|0|538.603077895366|1672.9891271579|1400.93889519511|944.045351454298|3114.51751193025|3540.24439743865|921.219541338622|3358.06374075659|1449.14707872285|2309.5213311199|7595.58141901306|2891.65052210482|2270.97917189268|4690.32108711564|2587.71822885497|0|2461.19711489892|657.336226173572|458.879083167968|936.194871263705|0|2281.0059022961|312.244956056623|1359.46457213808|202.027606025653|534.184421769531|700.094689834546" signaltonoises="1|82.2126605682539|392.119051675141|119.410566411164|292.663808038897|1|91.562045236698|228.2641087516|184.386703854947|146.436507975284|368.09797805542|339.049283678839|180.256559070419|478.097941942733|296.995610866599|371.417271804341|693.073405279353|382.658551399649|353.510739092156|578.723712215108|285.377248949565|1|343.176710248835|126.157546424682|112.469874480178|154.30546371368|1|276.846669319271|87.2456461309219|120.119499167101|62.8671530041339|111.303510980585|131.983034907331" noises="0.0959968566894531|0.0959968566894531|0.0959968566894531|0.0959968566894531|0.0959968566894531|0.0959968566894531|0.0959968566894531|0.0959968566894531|0.0959968566894531|0.0959968566894531|0.0959968566894531|0.0959968566894531|0.0959968566894531|0.11071096791451|0.0959968566894531|0.0959968566894531|0.12570822498358|0.128042554027063|0.106357069456834|0.0959968566894531|0.120088950397041|0.0959968566894531|0.0959968566894531|0.0959968566894531|0.102737006441935|0.128672517307466|0.146174925332725|0.0959968566894531|0.11234334208894|0.150463815122929|0.0959968566894531|0.111562266920711|0.110536205820584" />
        <fragment mz="1174.544921875" charge="1" ion="b10" responses="466.975697970667|311.529026199563|929.632087338282|563.101372181896|1236.793394171|0|479.433228076006|715.292709687737|1273.70085369795|1445.81595029663|1685.49401841307|592.874383899323|451.523773557381|975.281363845764|1907.17274946227|762.966128079105|2671.82059883348|918.652136193112|1164.47273742425|1839.79894199547|1111.32722477688|0|1040.8591787005|0|1591.27309124279|0|264.509491473932|859.793141731319|1798.09532476149|1638.86637772577|191.445289770738|1992.93570997566|1028.59116062604" signaltonoises="91.9472601774055|56.3142884200463|137.672365189515|83.5938294630035|228.267678642224|1|95.6060280781307|129.693251566478|168.70954859753|155.75366040222|159.626440343084|64.1078570317437|94.6789794186293|214.284928806097|209.138346967498|134.196687435198|390.441283564287|124.02867281982|202.880093797666|270.183599059372|183.234748279279|1|159.475342425988|1|279.100606178393|1|29.8664646293555|162.471809027941|212.031215157823|161.074832357875|36.0542777712943|248.031065031258|140.837402462598" noises="0.0959968566894531|0.0959968566894531|0.0959968566894531|0.0959968566894531|0.0971587417107056|0.0959968566894531|0.0959968566894531|0.0959968566894531|0.0959968566894531|0.0959968566894531|0.0959968566894531|0.0959968566894531|0.0959968566894531|0.0959968566894531|0.0959968566894531|0.0959968566894531|0.0959968566894531|0.137008161624868|0.0959968566894531|0.0959968566894531|0.0959968566894531|0.0959968566894531|0.127375583061428|0.0959968566894531|0.167150219610459|0.19863534460848|0.156647949504287|0.0959968566894531|0.188947251751433|0.18233663664435|0.14251471582606|0.208671401730232|0.112753054081191" />
        <fragment mz="1151.53674316406" charge="1" ion="y10" responses="108.718317134979|310.389005211542|1664.55388503354|63.7823303615453|1233.82170492331|749.245604577925|780.878209485473|343.529525064031|2054.7380248259|339.336081561543|1008.03025131305|0|227.572655298474|162.225708929362|0|0|2454.79913459905|0|0|3340.63155458451|2607.95039872852|2164.84913547354|2675.96037978012|0|0|620.922449470154|569.50788890875|1944.40313036998|0|3105.99807441143|899.690829821223|0|2492.45769665802" signaltonoises="31.2766843086428|50.8205445963786|151.369098155708|22.2282691298988|152.044998061903|126.250643450014|93.1985329556209|60.2474123079665|138.543965055776|75.1154523938501|149.125505254857|1|48.2251715568675|50.450575113624|1|1|288.752817077088|1|1|391.123225295768|216.678557834863|269.063082655491|304.718150055172|1|1|135.605932881405|113.169868828036|281.412117121293|1|421.770059880597|152.262817336672|1|311.745548614576" noises="0.0959968566894531|0.0959968566894531|0.0959968566894531|0.0959968566894531|0.0959968566894531|0.0959968566894531|0.0959968566894531|0.0959968566894531|0.0959968566894531|0.0959968566894531|0.0959968566894531|0.0959968566894531|0.0959968566894531|0.0959968566894531|0.0959968566894531|0.0959968566894531|0.0959968566894531|0.0959968566894531|0.0959968566894531|0.0959968566894531|0.0959968566894531|0.0959968566894531|0.132849535393265|0.0959968566894531|0.0959968566894531|0.0959968566894531|0.107295019415697|0.0959968566894531|0.0961979937880542|0.0959968566894531|0.0959968566894531|0.102331557965184|0.0959968566894531" />
        <fragment mz="561.266723632813" charge="1" ion="y5" responses="2731.79528842607|1691.57169216876|5476.98925561864|2836.0234911828|6163.16770176182|5086.66514323515|2717.00127838589|2004.84514157428|2547.78558218941|2635.88123399603|4412.52122221317|4606.51213469602|2121.04129411259|2231.95356926437|1578.40363017432|3225.27849035082|7033.31244658893|3562.62508219309|4051.94958311703|5294.16820805229|2999.23183089167|1679.63421870778|2666.61339325021|2787.04692857724|0|3475.10283423736|0|876.405270739107|0|783.095409208264|1730.02237716055|190.00502781275|695.730115766035" signaltonoises="552.395011393198|212.080511201019|586.006622904853|325.486769799846|290.781209662309|364.747618410516|279.203938349888|238.582670193635|313.052867571688|308.862192328547|219.933227938455|386.69556567818|273.253834112996|129.884126411097|167.323505469537|182.181006259126|282.405210297707|144.062826359221|193.919564052948|238.459143277871|161.301551358367|286.204730103476|205.34761633416|292.6622176928|1|358.51408623282|1|146.909124298138|1|170.196586730293|204.398604679365|47.4458182002125|110.230250904031" noises="0.0959968566894531|0.0959968566894531|0.144051504952399|0.0959968566894531|0.297759560275115|0.240004882781606|0.0959968566894531|0.17655233791631|0.119624459644564|0.160336267291027|0.340442779074964|0.203470449282951|0.12820168309969|0.493046311058424|0.303674908767758|0.407760855837247|0.545332280426013|0.603087367653027|0.432792896167863|0.368179555971657|0.39941850193244|0.131097207762108|0.222627242618921|0.129139763962877|0.0959968566894531|0.120492367239177|0.0959968566894531|0.0959968566894531|0.0959968566894531|0.109656880313871|0.0959968566894531|0.119763585698023|0.0959968566894531" />
        <decoy>
          <peptide id="sp|P11643|IAAD_HORVU.PQGPYNLEASTM[Oxi]WEPLY.2.0.9999.True" updatedrts="13.455096137189|13.4353628791386|13.7820761259136|13.8017345694692|0|14.5345028014714|12.3897594724996|15.0612661650503|13.574371209184|13.6765158875436|14.1259128884981|15.0707582795368|15.241149828391|14.6141623672287|14.1480273226029|13.2818860201874|13.950506475451|13.5823505020722|13.5630308941516|14.8338598637799|14.0080093225516|13.4457615823672|0|15.8745147529959|13.5498980338704|14.1664449880042|13.6263236833332|13.4522399836398|13.4807698849302|15.5764372758547|13.6392414238235|13.4599801676026|13.7387896525465" scores="160246950.497575|744399503.76886|78867007.6503394|10221353.7848061|0|229822361.090334|50533750.9285943|432461427.411949|280939765.562169|3573460.78904439|68156053.3570816|50160749.2672361|603439948.276506|313523.635587478|250230.131689536|273491146.682537|183394.470709234|2963081.21079396|253804.84785653|3588743025.10817|776799265.352868|1688666765.18765|0|398973.906064236|6399957.56034348|28887529.4794219|147560.958056122|165117806.228675|115892878.79837|53427.2434341131|873143276.568439|115365.839934786|130955.818304352" fdr="0.510843373493976|0.685990338164251|0.735694822888283|1|1|0.686015831134565|0.823821339950372|0.5|0.345762711864407|1|0.88631090487239|1|0.734328358208955|1|1|0.410958904109589|1|0.927472527472528|0.762312633832976|0.130584192439863|0.169381107491857|0.521158129175947|1|1|0.783333333333333|0.5635103926097|0.858895705521472|0.516746411483254|0.622950819672131|1|0.548076923076923|1|0.929577464788732" recomputedscores="-0.611600301424628|-0.752226941907109|-0.580924600803852|-2.42673932785995|NaN|-0.677783868993088|-0.981492467694896|-0.213129552712787|0.53758962821258|-1.94161731730318|-1.56824918180995|-2.75175733376541|-0.511205362045433|-3.29650747004504|-3.17027886321251|-0.0016436602463486|-4.99802118948867|-2.29569872108552|-1.69958297882482|1.00469263784932|0.858363852258447|-1.06278643118075|NaN|-4.97001739272539|-1.99581837952656|-1.53002062402584|-1.96767551759153|-0.536762007096355|-1.30079502212391|-5.47605689843781|-1.01276724537249|-4.67981852048218|-2.62497668557427" pwhh="27.28987270517899|35.174326850300787|39.005157591761815|23.8591343206964|0|24.859847126243885|31.720351785759448|16.199892975831339|13.409716641339454|20.604474400555155|57.821716836891049|18.242987279037589|13.67733905429926|60.82646196289781|45.573254536388852|29.989585154426674|9.3830429569034717|20.044349679485016|18.682083427903365|19.999853396122649|13.11116950345804|10.487377355172256|0|16.414867015848603|15.871153208158635|11.730320192608231|19.389579868647775|15.098772656154956|20.143328056549667|11.724185494301594|18.056607338907462|13.82230173654915|13.209801115104195">
            <fragment mz="1305.5780029296875" charge="1" ion="b12" responses="838.261475857939|195.201934552045|702.771878636244|409.954794074444|0|846.802505407624|267.529155827665|724.485217163797|408.195828137688|99.9109940960355|597.750414946284|719.003934614747|158.597514316953|1211.63935542633|451.785991696962|1185.0742331113|0|1314.10796467002|0|0|0|929.602232062372|0|491.26349807516|0|0|2359.91749631915|1653.8340711405|1607.50409167459|582.107134005024|1464.68454156305|0|1084.40304831228" signaltonoises="100.844404724674|37.1725536868065|79.6715985943994|66.0089309879883|0|126.13165506649|48.6851669207585|105.7094044071|57.4425594157679|31.1071441383338|101.312702585427|110.875953728542|41.7205212398066|194.270382183827|99.2412264536632|149.339799330098|1|196.18108346152|1|1|1|122.170376622864|0|108.969373165599|1|1|324.153452510411|292.651857862096|198.496441185999|76.2782030997058|209.446340655261|1|180.386434267339" noises="0.0959968566894531|0.0959968566894531|0.0959968566894531|0.0959968566894531|0|0.0959968566894531|0.0959968566894531|0.0959968566894531|0.0959968566894531|0.0959968566894531|0.0959968566894531|0.0959968566894531|0.0959968566894531|0.0959968566894531|0.0959968566894531|0.0959968566894531|0.0959968566894531|0.0959968566894531|0.0959968566894531|0.0959968566894531|0.0959968566894531|0.0959968566894531|0|0.0959968566894531|0.0959968566894531|0.131180965030987|0.0959968566894531|0.0959968566894531|0.0993660332924697|0.0959968566894531|0.0959968566894531|0.102022588663132|0.0959968566894531" />
            <fragment mz="1158.5426025390625" charge="1" ion="b11" responses="0|366.519407333229|229.765534972286|154.501247370504|0|356.385393282196|230.33840050955|1263.52352699472|61.3608733164611|442.287946394878|272.345930264302|2166.84167727658|320.325732235162|91.9933342057233|1699.65714740075|1528.04466871271|0|1708.71494622287|4096.57376695309|3809.615056847|1340.19590309885|1941.74917499579|0|0|2483.15438267181|0|4103.24354475104|2158.26283993969|3178.15863687975|510.36510520045|2833.88140013017|2875.84834597458|2629.65287930957" signaltonoises="1|46.4679358485479|55.5140880431519|37.6487686398721|0|75.6863479525653|36.2836346439438|188.618496609772|18.062321154657|58.4761431557014|56.9127898918226|297.254472787702|65.4804480961014|32.2952898133388|359.045658493594|258.341831664717|1|190.78912669499|311.68909851732|537.856435671944|169.291898556917|321.886667191262|0|1|297.712792259324|1|338.331869374563|398.897943794773|462.042927918809|52.0457030948213|335.292864897601|414.513747299368|296.318007224778" noises="0.0959968566894531|0.0959968566894531|0.0959968566894531|0.0959968566894531|0|0.0959968566894531|0.0959968566894531|0.0959968566894531|0.0959968566894531|0.0959968566894531|0.0959968566894531|0.0959968566894531|0.0959968566894531|0.0959968566894531|0.0959968566894531|0.0962045293798196|0.187878376802716|0.152446909286537|0.13413239691465|0.118034303789482|0.165818901358041|0.107820765817406|0|0.0959968566894531|0.136662321297681|0.156228753810119|0.224136951549165|0.0959968566894531|0.0959968566894531|0.188121073559852|0.113385690163057|0.112163812700802|0.13851761835426" />
            <fragment mz="970.462890625" charge="1" ion="b9" responses="260.24608192259|589.566733386891|1376.03123760212|599.865173964764|0|0|617.770002819813|0|0|126.055177786498|868.838207356128|0|64.3761942724547|2153.53910786303|1074.79422568511|1505.65817058568|0|0|800.833038817246|0|1672.2938257813|1055.49848733864|0|0|0|9875.7421504604|0|1036.55187230248|0|1269.29665547872|0|0|1811.47132657133" signaltonoises="48.5691822834803|77.1948818578335|117.020787907159|62.2237008351093|0|1|94.3176907710049|1|1|31.9127722991938|143.243997208348|1|14.1437083205762|162.163884585126|156.303934752877|204.66297731803|1|1|142.462189935785|1|285.974125868263|169.020976638711|0|1|1|657.788516783453|1|196.417575732453|1|323.406010034336|1|1|228.208732053945" noises="0.0959968566894531|0.0959968566894531|0.0959968566894531|0.0959968566894531|0|0.0959968566894531|0.0959968566894531|0.0959968566894531|0.0959968566894531|0.0959968566894531|0.0959968566894531|0.0959968566894531|0.0959968566894531|0.0959968566894531|0.0959968566894531|0.0959968566894531|0.0959968566894531|0.0959968566894531|0.0959968566894531|0.0959968566894531|0.0959968566894531|0.104942541900908|0|0.0959968566894531|0.103127855377546|0.0959968566894531|0.0959968566894531|0.0959968566894531|0.164118991018667|0.0972279935318399|0.0959968566894531|0.0959968566894531|0.0959968566894531" />
            <fragment mz="1057.494873046875" charge="1" ion="b10" responses="198.238538948332|613.551812767903|0|0|0|948.522290616515|1375.12803606246|0|362.475746171016|146.349631179274|147.879608714893|0|108.891375065458|452.960034936718|2280.05727180092|242.675396608691|0|0|1183.33296084584|4085.65759537909|589.036952722559|1671.80543160344|0|1004.28475797542|1855.45787982215|506.306298279489|2562.15918703849|826.694644513876|411.30361653026|638.19878688045|1128.70026773887|1828.25940355403|1789.43416219909" signaltonoises="41.8948670260946|67.1894660494981|1|1|0|77.2313742601352|134.087435033557|1|77.6731602693935|29.1223250642962|41.9448861461644|1|27.3119105191173|88.0617943464137|165.52629577443|73.631196728|1|1|148.266857267438|330.685959765719|98.4796524978288|232.079994476726|0|160.631144041452|200.795833504143|85.5030856016352|232.96996878087|138.159878095762|83.6292064789508|95.3919005665393|167.482237699085|221.056258181506|199.257704502576" noises="0.0959968566894531|0.0959968566894531|0.0959968566894531|0.0959968566894531|0|0.0959968566894531|0.0959968566894531|0.0959968566894531|0.0959968566894531|0.0959968566894531|0.0959968566894531|0.0959968566894531|0.0959968566894531|0.0959968566894531|0.0959968566894531|0.0959968566894531|0.101825034131982|0.112221972074244|0.0959968566894531|0.0959968566894531|0.0959968566894531|0.0959968566894531|0|0.0959968566894531|0.146996589858248|0.152170953307553|0.154189167337695|0.0959968566894531|0.114084234715527|0.163697372820984|0.0959968566894531|0.127304977602659|0.118685390560255" />
            <fragment mz="1242.53466796875" charge="1" ion="y10" responses="1071.93171309662|190.54816234231|438.402441331402|179.15191813725|0|144.062159149576|29.8533145352424|196.343383015474|333.133635641599|373.767527397515|651.467906740312|0|0|1764.71839016308|733.833573690073|210.806005926459|189.601537133176|0|1647.15830701784|794.579239072981|589.781913925219|1152.50195545377|0|862.39185350403|806.196201611217|0|885.105262319723|945.387557019708|788.767699002805|0|1115.41596977378|673.982013739702|449.398746232992" signaltonoises="127.21710979876|51.8295396332384|64.7419119484568|36.5899219807796|0|35.251739703944|11.927271220312|44.7354271090288|62.4911701080956|52.5635331644711|75.598471046443|1|1|147.641046745941|108.360642075179|52.8985238088005|56.7957777713309|1|167.440760898164|130.254304744139|100.784962161307|174.027140249457|0|120.356855830786|133.501186379342|1|130.999222735543|134.004395171938|142.262528483613|1|160.489216079477|117.301782670434|74.7828280621946" noises="0.0959968566894531|0.0959968566894531|0.0959968566894531|0.0959968566894531|0|0.0959968566894531|0.0959968566894531|0.0959968566894531|0.0959968566894531|0.0959968566894531|0.0959968566894531|0.0959968566894531|0.0959968566894531|0.0959968566894531|0.0959968566894531|0.0959968566894531|0.0959968566894531|0.0959968566894531|0.0959968566894531|0.0959968566894531|0.0959968566894531|0.0959968566894531|0|0.0959968566894531|0.0959968566894531|0.0959968566894531|0.104192095988322|0.0959968566894531|0.0959968566894531|0.0959968566894531|0.0959968566894531|0.0959968566894531|0.0959968566894531" />
            <fragment mz="707.33990478515625" charge="1" ion="y5" responses="557.787961796279|882.415175149736|1086.4555263035|261.2991762197|0|2536.68583992485|160.53581070971|1081.60945317536|0|2954.0625177001|5561.17311360398|1216.02492113724|145.17312801195|8743.80204101608|5620.58743076889|3805.14107706568|4976.33980457348|5447.85864851621|5524.83477042564|4819.15601185259|7767.13428910825|2401.45384038166|0|0|0|11438.6155261211|0|0|799.418110901854|0|0|3625.03357433157|0" signaltonoises="117.701589587308|83.6034867445741|150.448988545299|52.404880085721|0|255.931270124745|37.0917336720908|167.456780743927|1|245.432038033995|309.513490957716|191.868809598259|39.4867669335004|491.827550252528|374.882407938482|443.035164351622|562.658590459103|474.735837844074|398.295002016251|462.737180543278|508.148435096318|385.812096631378|0|1|1|697.634587735785|1|1|79.1171374832448|1|1|321.771742533022|1" noises="0.0959968566894531|0.0959968566894531|0.0959968566894531|0.0959968566894531|0|0.0959968566894531|0.0959968566894531|0.0959968566894531|0.0959968566894531|0.0959968566894531|0.0959968566894531|0.0959968566894531|0.0959968566894531|0.0959968566894531|0.0959968566894531|0.0959968566894531|0.118736386342091|0.128617005045956|0.16800237002523|0.141185546091942|0.156319894640683|0.154263917922757|0|0.193397624909394|0.155496295013077|0.24918503172987|0.217217460795222|0.149573164486856|0.30931438133434|0.23530228147975|0.143882729030686|0.23165012009645|0.244380868527756" />
          </peptide>
        </decoy>
      </peptide>
      <peptide id="sp|P11643|IAAD_HORVU.QSGLMDLPGCPR.2.0.9988.False" updatedrts="13.803448572952|13.2732689632325|13.7228610251874|12.7252072619673|11.1270621814244|12.8201488758368|12.7691027597596|11.2251305575728|12.725356107672|13.7115186658274|12.7266751051242|13.7045164258809|13.8137314679236|12.7959533560048|12.784504719281|12.781483425161|12.8269879849202|12.8010736826809|12.859195973858|12.8661348207402|12.8362121368808|13.165502343501|10.6071480517953|10.6423694167194|12.934799765528|12.921990077057|13.0084043635008|13.0127543135923|13.1331982179046|12.9712207574845|12.9026192182314|10.4009548383762|10.7051182917622" scores="741469.000362094|180241369.063484|1701279668.46106|700276714.094229|23824788.5392757|540667.661289016|5898886443.00741|254399705.521633|752572020.958313|32699428.0037189|74277151280.8948|8492662.91326985|13775952.202897|418253701581.779|1288111270798.92|11933917202214.9|309065563364.973|22575423416.1836|16939475985.0638|229465096941.119|1339304457.91653|5184597448.14437|337763.105512492|1689866.42894541|215610.914441227|22147484543.4968|915790.688142117|339252941.53346|335761392.970063|44197809941.2968|671637104019.597|2834934.04647978|1874109.9404194" fdr="1|1|0.223776223776224|0.503067484662577|1|1|0.425|0.804819277108434|0.710659898477157|0.91156462585034|0|1|1|0|0|0|0|0.099644128113879|0.174647887323944|0|0.345029239766082|0.384039900249377|1|1|1|0.211111111111111|1|0.379947229551451|0.99812382739212|0|0.0132450331125828|0.782997762863535|0.805845511482255" recomputedscores="-3.46897460297782|-2.18943672713679|0.7066009821096|0.0909958953001355|-2.77377707972353|-4.88524177889481|0.16156407744944|-0.995616372855238|-1.0072549691122|-1.3163983455326|1.66365675101463|-2.38147913082736|-3.79907294053547|3.17556807361852|3.29845528957526|4.67752826550108|2.11395969056832|1.20854583311199|0.633917414534072|2.06955128820858|0.0714801944233887|-0.295972114370777|-3.54684369065853|-3.61720232569082|-5.01703380736784|0.558247603466831|-3.20576028754675|-0.0370423034358323|-2.83771628062638|1.73649380262711|1.43708756300422|-1.79606623283089|-2.28920807454682" pwhh="14.735754114907952|18.20679176504585|16.632976187214329|17|19.521811019187105|30.33459446583629|18.598517806832167|11.196029692046739|17.991527547024997|12.934769647782669|20.21756789783413|16.490057638200788|15.322761751341291|19.247317923542923|18.953703393758573|17.422178163224096|16.034072853672622|19.383834573741883|18.579130878338102|20.726284459092923|18.817424115106217|30.707975256301445|12.544736231144221|12.218894011982131|17.845989898400791|21.361681467138695|18.854587356924494|25.048333626568038|27.056315609192321|23.04124639422367|16.907822166819194|15.449804251097365|16.48384323555009">
        <fragment mz="757.366149902344" charge="1" ion="y7" responses="3726.11779035802|6389.64606642302|3317.13857260115|1805.45134008352|0|6669.93920029963|2807.84945561807|0|2769.77440458441|1947.86098983582|5906.17447983056|4016.11372519711|2203.24107496647|9245.20500274321|16917.7952604547|25606.7235823156|22002.9144236808|37049.4467694657|32860.4259867096|37540.7116924403|31605.0289808178|64220.0486151298|0|0|30835.728126494|43636.1369202101|44468.7649911296|34366.3067789478|56572.1297981242|63461.4530864715|58323.9767209698|0|0" signaltonoises="350.77005947593|698.411334144787|275.584393901929|274.674106311117|1|420.015799084153|263.494077656298|1|290.139192272121|283.660124936959|359.362450136931|302.542160863984|226.899041669754|464.784505153761|576.630841423931|688.069438787184|589.09412152092|777.187217816221|782.183879673532|839.172981450646|759.955396084284|1525.66121284803|1|1|939.79575724559|759.667296422158|761.263290691918|900.676664426051|908.763589506478|941.819117220992|946.903418041079|1|1" noises="0.190605699208215|0.0959968566894531|0.202673428359818|0.119205668525504|0.272322684682806|0.145004306990648|0.190130287437782|0.154001521636365|0.176926210650455|0.141353747529059|0.265519809123828|0.24350242743096|0.199934558632473|0.351350015721958|0.408299836281032|0.577655059590921|0.671314398127942|0.645606195452213|0.587817964354959|0.595576272575426|0.657422857224169|0.357220081592334|0.57607390476074|0.296901748037877|0.51294533179347|0.886911848228867|0.906428946565914|0.470615196870536|0.723012369452126|0.865888952631911|0.832485388480037|1.02209409046977|0.710224928576639" />
        <fragment mz="888.406616210938" charge="1" ion="y8" responses="0|2769.7615793852|1721.20250584|1817.12806089662|995.322484843623|3600.94530887858|3775.46171835416|0|1397.84449860892|1475.70671812328|5898.15351755792|0|0|14191.4524408256|10829.3138680851|30861.2513632846|21205.0124729195|33524.4558699212|21325.8422508523|30566.1011496597|35574.1449641243|27205.8783082789|0|0|29059.3787008438|25346.3579418336|37258.3870595035|23968.1417020034|41540.1112228545|44091.633174246|37244.903327707|0|0" signaltonoises="1|478.711664458094|268.143554054693|349.658437291725|106.000363265292|343.282951514741|448.019425584908|1|272.230310713188|196.571072786987|397.68835773314|1|1|659.643736124799|631.641249395833|933.806060518085|679.825720321844|734.95907132887|793.206264299271|1173.69080025045|773.918143139846|951.38783326|1|1|788.066347080217|771.660783698283|852.899348710238|950.272829778026|1150.64324661391|849.400296368858|1134.4882908361|1|1" noises="0.114120110359892|0.0959968566894531|0.0959968566894531|0.0959968566894531|0.166995473088984|0.116322937697194|0.0959968566894531|0.109584895051013|0.0959968566894531|0.138039017074867|0.196512507047357|0.17012405890019|0.10402288158184|0.24254582572061|0.222565159758447|0.36531817664073|0.425199441675878|0.503597324152901|0.401951787085682|0.287491139718462|0.451039113498518|0.312432364670728|0.530479216985896|0.301507447740954|0.424173787240633|0.569062000552441|0.521071879662356|0.326961562740899|0.410120323560068|0.670467285493151|0.456221911439235|0.626895268822475|0.44945796046011" />
        <fragment mz="1058.51220703125" charge="1" ion="y10" responses="0|1040.19635489269|0|1174.73567787458|6676.61039829854|1216.61585284848|726.251110373787|0|246.513452545861|0|1522.75309056459|753.746992676359|0|3488.69258947955|4487.2820012056|3945.57905535362|10040.5903341925|10673.07021687|4134.33428916991|4220.97424808923|13509.7664184148|4440.89475843231|33559.5218693875|13105.4415451128|3608.18770760495|4398.24807046952|5460.61328329309|3344.74561986709|3895.62681058001|4528.46905882784|5036.45024084159|3911.13877885506|3777.3095026958" signaltonoises="1|156.539386912703|1|139.59378874881|414.516483485132|157.444348414113|133.279900103314|1|45.2770336629674|1|118.078220780869|82.646282221389|1|240.989666097067|387.548222279804|103.194405582048|170.627536637755|175.576864941594|72.4162512330293|73.5751112639415|161.200722856789|107.996165887827|721.015512279042|676.092825982561|278.048401943002|240.865005054293|264.752617742917|429.853246270221|214.835353269942|278.700080931011|392.436362226385|228.233887372717|288.2393941464" noises="0.0959968566894531|0.0959968566894531|0.0959968566894531|0.104737983201936|0.232848035910952|0.148439127833591|0.0959968566894531|0.116946498771485|0.0959968566894531|0.0959968566894531|0.246162139253921|0.187241589046893|0.0959968566894531|0.179589366553361|0.159292878103351|0.694454633523285|0.788448162993273|0.805417437647045|0.981023971211053|0.908225177550835|1.00507197803196|0.676061524574747|0.99822415355089|0.4337762298462|0.229070314099255|0.282060200504496|0.307453741409882|0.133423617025951|0.247643068190631|0.288189980451762|0.216330542863592|0.28878135559494|0.214548887634787" />
        <fragment mz="1145.54418945313" charge="1" ion="y11" responses="0|467.19670146084|747.438199135538|621.084171615478|639.693867276989|866.18159998493|257.684898252536|750.007899016045|1419.52930116235|0|1315.42679763256|0|0|2334.59268990215|3070.09699505031|4559.69540498145|4951.77717172746|6565.17914098054|6239.07608976483|5516.43670288454|6361.58127733586|3771.36833311943|0|0|5342.05915048397|4378.31072622938|5302.09048013167|3177.09141915247|3917.00771678733|4054.48897942772|4416.31250648688|0|0" signaltonoises="1|97.1211267108737|103.497393182483|107.289695658102|154.322319118068|113.554780074609|81.014767975212|174.879367099269|165.695689990402|1|218.690533749604|1|1|386.496663874095|462.97011433563|562.532491103432|657.125632379186|725.447164551729|733.440191452886|676.454125470089|809.989503009058|635.453835138081|1|1|724.237841194043|538.653665742133|606.7568961773|544.580754458115|588.893643910888|507.042413950084|528.462842067544|1|1" noises="0.0959968566894531|0.0959968566894531|0.0959968566894531|0.0959968566894531|0.0959968566894531|0.0959968566894531|0.0959968566894531|0.0959968566894531|0.0959968566894531|0.0959968566894531|0.0959968566894531|0.0959968566894531|0.0959968566894531|0.107248769243554|0.0959968566894531|0.0959968566894531|0.112918261926686|0.118320263718572|0.0959968566894531|0.0959968566894531|0.100256707891977|0.0959968566894531|0.153510107558693|0.0959968566894531|0.0959968566894531|0.138017927429463|0.156042968998398|0.113373961589634|0.138398911470137|0.169833902472728|0.173435019820329|0.200662607827276|0.142587755056909" />
        <fragment mz="1001.49066162109" charge="1" ion="y9" responses="1818.69650318364|2809.69288930665|2273.40718728197|0|2347.76095423753|471.464837998455|0|812.361162011812|457.517005002375|1478.42295004623|517.692340476137|1182.83242443439|785.104026729525|0|1736.99219427738|0|5392.6213020282|0|0|5552.57670814579|5830.30103548257|6516.43692020196|0|0|2223.07420647486|6191.88218851516|7822.82936739484|4733.43207442555|8895.26258235932|9506.72476086856|3054.32052386582|0|0" signaltonoises="324.663333688803|334.665870957543|264.002118197193|1|220.233346321718|104.894693398024|1|158.240635577597|106.838487528186|211.267049205161|102.246441744825|217.555405337555|123.19128974102|1|248.513487348205|1|334.212475907442|1|1|486.492459110871|445.759607034753|501.55175395269|1|1|272.707805553724|371.181645662825|407.629694960937|463.667632403161|521.515956509344|441.191585134976|346.820382604937|1|1" noises="0.0959968566894531|0.0959968566894531|0.0959968566894531|0.100645294815973|0.100743253931191|0.102418139285934|0.0964813907563589|0.0959968566894531|0.104478640077568|0.0959968566894531|0.133199623156735|0.0959968566894531|0.0959968566894531|0.0959968566894531|0.122273466155909|0.106226614862839|0.169532673719124|0.187187497521796|0.19042385744657|0.128484684665549|0.209749095809248|0.180630706430601|0.248473235870366|0.153278474094054|0.191545806964769|0.228804664322186|0.266358198990686|0.137521629263356|0.235339652681335|0.300092304562702|0.223334243616383|0.266621041177569|0.240010698133161" />
        <fragment mz="745.354919433594" charge="1" ion="b7" responses="0|3850.56247099447|0|2967.82690973629|787.658749178834|3592.8050254473|2386.05200537958|1177.03877874143|2865.49012752958|0|7181.88053655332|0|0|4547.67028962226|5807.72301736522|7471.25706951234|7617.94762176964|0|0|5768.27078661962|0|8572.15827852134|6482.72048463377|3188.18546470132|8294.71150276164|6902.83030884128|13971.2078066302|7144.75369521987|11519.4273953845|14320.6128581591|8914.41742632512|457.98139882557|2286.19687887211" signaltonoises="1|410.027706973506|1|382.648561522012|137.504369961546|412.825786648943|325.054955416175|207.098204608753|334.340203152833|1|455.250409625771|1|1|353.301961453135|463.849417432272|390.067146271147|369.572875012224|1|1|284.925787619266|1|380.662361304389|266.802165884813|248.262488798687|474.613539531183|304.89917499045|687.433835061604|589.093917186572|522.290214991298|638.259165774422|633.578651760066|57.1244214958045|110.160757343432" noises="0.10186571701655|0.103522140957203|0.103787823487293|0.0959968566894531|0.135119386717745|0.127238356500699|0.109690554563533|0.144442048398301|0.0959968566894531|0.136082578778603|0.219748088528856|0.209377845964213|0.143661432604157|0.193900588600499|0.191755385703618|0.217001481673444|0.279740280733177|0.372167410629222|0.366259788835332|0.273663208047664|0.415787602512135|0.31222335552765|0.412220387868602|0.216686597239136|0.24404980387516|0.30969914679946|0.267338522042383|0.167514167434514|0.324759855125228|0.305584524087833|0.183756483552179|0.214737245654344|0.292966039230062" />
        <decoy>
          <peptide id="sp|P11643|IAAD_HORVU.PCGPLDMLGSQR.2.0.9988.True" updatedrts="13.5992992539918|13.496002310601|13.5001058697056|14.1839073809124|13.6303942808204|0|13.7501670660968|11.6005083349493|12.5448308375195|13.6095868763831|13.6309125167615|13.637415039656|13.4991014036392|13.5035603666446|11.1159550036616|12.9484485647286|13.5121917221194|11.7820352868573|11.8130970326534|11.9234264920109|11.8221495511995|13.3855231384392|12.842453860173|11.2370549437182|10.9586712577581|11.1194059484247|11.0435411216602|11.0180678984628|11.1083939665497|10.970109455538|11.0963860467174|10.1442489210125|10.1793474524818" scores="999179051.443755|35469.244731774|51104.0970802735|2101612.50428698|1059746304.71155|0|3360544.87727781|1350652194.87322|120827303.387571|3526409226.17014|2539139.29891601|880119.976506664|178098.560898892|27895.0217458896|256766740.492741|7043719.59175272|7545.3747345439|4891964628.7284|70836689.5188349|2811734.25160871|6074211207.3842|124570.596844584|45756365.1381238|6647393.73386873|818614975.426325|55450.4973469322|3406037396.72065|16407330.2552824|85241634.7668998|129065.812790273|33362320170.2332|477307.446852226|1633291.14068607" fdr="0.413265306122449|1|1|1|0.855614973262032|1|1|0.516304347826087|0.988713318284424|0.247422680412371|1|1|1|1|0.531506849315069|0.838852097130243|1|0.225806451612903|0.772823779193206|1|0.205128205128205|1|0.64|1|0.644144144144144|1|0.27154046997389|0.755939524838013|1|1|0.362637362637363|0.93469387755102|0.831600831600832" recomputedscores="-0.339424281417073|-5.89543926377207|-3.81571901031984|-2.43172114616468|-1.13819335050957|NaN|-3.08279625896238|-0.270589448446595|-1.80163795419332|0.716394207742283|-2.80251196084697|-3.36598113894984|-5.68753415759752|-4.00034501527116|-0.389370195652961|-1.55145269635908|-5.49841011381767|0.572402792149636|-1.71839536173841|-2.8421910764573|0.742331207454328|-4.91527161087835|-1.41500970276102|-3.02240330062511|-1.43762486366473|-5.01514266174438|0.376592124333976|-1.35252800549887|-3.42013029144441|-3.78385547770873|0.145798255804671|-2.56981098231125|-2.34893953238136" pwhh="13.136642911046062|12.504155886239532|12.754982415157485|20.312886465382455|12.744154504778086|0|12.267097452359259|12.379797053673691|13.417992241103139|12.7072009796646|12.869240131023627|12.261844777545134|12.194938955684426|12.559190313673124|20.405983176776424|15.36089886898632|12.651610413753566|13.448884094649685|14.716445847911775|20.621333013631492|13.135175188201696|12.557746687909004|17.399648996952759|18.2856234629623|15.692761902257413|17.840013386259312|13.760193842728299|16.504090235958103|19.163609137989333|15.058850364002028|18.388312261553882|13.508962149350381|12.260880678872823">
            <fragment mz="806.38250732421875" charge="1" ion="y7" responses="38500.8222397627|56894.169309966|30728.2852901039|0|29168.432171152|0|15028.6727685536|2475.96154725548|0|23140.1655188151|42299.7710267661|70181.6172921885|21244.2697149461|125531.855036061|0|0|119027.507775866|0|0|0|0|286768.97393957|0|0|0|0|0|0|0|0|0|0|0" signaltonoises="933.060159004843|1308.36481523986|835.879368991798|1|714.48355640611|0|630.696776849403|123.403427547318|1|1003.48881043001|953.332602811321|1113.89506773181|990.174048181752|1487.99694195437|1|1|1237.67997321737|1|1|1|1|2354.97976402494|1|1|1|1|1|1|1|1|1|1|1" noises="0.774284387208031|0.865205476682789|0.639634836698204|0.426029774170154|0.80074162758438|0|0.438738307139897|0.413634545320229|0.536069109094474|0.472788590700513|0.886877727569954|1.21017308687108|0.420357592743424|1.6882010689229|0.968033256863342|1.29293165315584|1.87111794025745|3.3475979442339|2.75849424840946|1.99889716685399|2.96022511690204|1.82586332628407|2.74762541051093|2.22355264984644|1.42676132560253|2.27171107692076|2.62518366784992|1.72085946394021|3.23413250636064|2.75863807296043|2.28623588030785|2.79385325164266|2.97607558831977" />
            <fragment mz="919.466552734375" charge="1" ion="y8" responses="0|0|0|230.657069545641|0|0|0|0|613.342017622041|0|0|0|0|0|743.792793425647|0|0|12249.5830944472|8249.58160149427|2902.85892173514|10220.6588704272|0|0|0|767.568910913548|653.84848870016|1755.82917640066|0|831.859589773887|0|651.668262552801|332.825334865445|0" signaltonoises="1|1|1|65.2809867764703|1|0|1|1|129.0574760236|1|1|1|1|1|149.078269994476|1|1|722.504477667015|621.815623135685|341.395331960548|769.059083887284|1|1|1|148.195258537251|108.33581497117|115.876920563166|1|119.891323821162|1|105.181168896444|88.9758289990989|1" noises="0.0959968566894531|0.0959968566894531|0.0959968566894531|0.0959968566894531|0.0966418023335094|0|0.0959968566894531|0.0959968566894531|0.0959968566894531|0.0959968566894531|0.0991753025568772|0.0959968566894531|0.0959968566894531|0.0959968566894531|0.0959968566894531|0.109159680493795|0.102815045747123|0.326933789493259|0.225224455129553|0.118470246381031|0.250209551185268|0.146250057614286|0.180454729677564|0.108861890826946|0.113041053947279|0.153813024397948|0.245717306858728|0.0991815393095683|0.0989385021974353|0.141570401052616|0.0959968566894531|0.0959968566894531|0.0959968566894531" />
            <fragment mz="1073.540771484375" charge="1" ion="y10" responses="0|0|0|0|0|0|0|210.799293790319|816.756711675181|0|0|0|0|0|2628.34517940866|2654.45167521027|0|4530.6509249261|4283.51691918322|0|6808.26564393497|0|3404.02551684897|857.758584965135|488.145807602975|570.755744360578|1695.85276383681|761.194436138035|2108.80762037432|1693.36245049624|1646.17163734277|948.865222858953|1158.69754950609" signaltonoises="1|1|1|1|1|0|1|50.7924459105079|154.817739005449|1|1|1|1|1|353.723081295843|328.129361286417|1|449.447869640755|489.18308198465|1|446.628515921677|1|419.447332675384|165.59264584702|76.0051365271523|60.3447510221822|155.555776929935|93.723635785871|172.278883983562|133.288026833724|153.241747333993|72.4371791779354|82.6560691861783" noises="0.0959968566894531|0.0959968566894531|0.0959968566894531|0.0959968566894531|0.0959968566894531|0|0.0959968566894531|0.0959968566894531|0.0959968566894531|0.0959968566894531|0.0959968566894531|0.0959968566894531|0.0959968566894531|0.0960292605985337|0.100905004862587|0.135244401199436|0.154130994279498|0.157985833294236|0.119923803014325|0.120531790992724|0.208619844451682|0.186793912665838|0.135069851654026|0.0959968566894531|0.164675772746888|0.247816437254322|0.222259504749394|0.123575055503209|0.183580004999616|0.243293718741082|0.152315395292482|0.190426858829798|0.151801459272059" />
            <fragment mz="1176.550048828125" charge="1" ion="y11" responses="0|0|0|547.917107765124|0|0|0|179.965144728043|0|0|0|0|0|0|331.941901260291|597.597333837131|0|865.559290630999|0|0|2050.20505385929|0|153.880958402822|379.203854867236|2414.61732779516|1851.89145914754|3122.84899340086|1624.52560243044|1007.83357622773|3032.24347197294|2827.08621124394|1299.86642309412|978.186426580921" signaltonoises="1|1|1|87.6274455682697|1|0|1|43.6715841727979|1|1|1|1|1|1|76.3184154461055|105.627936913541|1|169.400761241252|1|1|316.911345403859|1|42.8109990741284|108.790821316163|310.073915246562|263.566427585272|401.591718241713|280.263783348412|225.758458227765|346.884500423322|461.342187451169|263.671693571571|239.184743397637" noises="0.0959968566894531|0.0959968566894531|0.0959968566894531|0.0959968566894531|0.0959968566894531|0|0.0959968566894531|0.0959968566894531|0.0959968566894531|0.0959968566894531|0.0959968566894531|0.0959968566894531|0.0959968566894531|0.0959968566894531|0.0959968566894531|0.0959968566894531|0.0959968566894531|0.0959968566894531|0.0959968566894531|0.0959968566894531|0.10760147225613|0.110433586272073|0.117196699660165|0.0959968566894531|0.144278515469921|0.139051621310543|0.148834038683656|0.0959968566894531|0.108473219115802|0.159335016078656|0.104467626352196|0.122948983577509|0.105979550698527" />
            <fragment mz="1016.5193481445312" charge="1" ion="y9" responses="3524.13018594234|4931.2799092354|3004.23229878095|0|1391.70689293493|0|0|0|579.563377359133|1468.09585550902|2031.96966808932|3184.75599301269|1595.21616033748|9644.58047869508|1296.03934206159|0|8955.70688862698|2866.48846642674|0|0|2759.73757868626|15439.3944907245|0|2340.84842891038|707.033392132944|2850.02597228158|1318.9015563383|61.2285106251259|358.46131181311|819.3275122741|959.702597491749|0|0" signaltonoises="509.259340803937|815.925795016244|483.164126075116|1|208.372161753723|0|1|1|110.245558127985|215.530950188695|284.741647683688|364.583972164071|340.873878449494|625.400634798356|113.71275335386|1|600.140077176524|65.0141241222741|1|1|78.4771826557243|820.269213104507|1|66.4809164293005|41.1197304889173|88.7953284809859|40.314517766383|5.64843940296112|13.6564650680636|22.3708596630299|40.5848293442211|1|1" noises="0.115608817820109|0.127862417053461|0.0959968566894531|0.0959968566894531|0.169706770742701|0|0.0959968566894531|0.112122077660165|0.127966544595099|0.140485745002889|0.176634553085695|0.190417813580082|0.0959968566894531|0.324923165938243|0.195419947659165|0.306583593490141|0.300256403650455|0.693115073492515|0.603718619723187|0.285015961073842|0.635248745483679|0.394843138260139|0.604138252931872|0.442680528727708|0.350542312861283|0.460291436483416|0.571243012405234|0.328516160503827|0.522315107278921|0.658784580676641|0.427396196883913|0.667663458987014|0.532344889341133" />
            <fragment mz="714.294921875" charge="1" ion="b7" responses="6398.51434315288|5027.50331770729|7368.15610248405|0|14151.8951129611|0|7976.84304554448|1154.54741179423|0|4326.01537162421|7629.65387477004|5065.68549993585|0|0|1900.25467652305|3215.90288043453|0|4191.48430976143|3956.20268299432|4104.16211060801|4437.3802138589|0|864.501924275099|1337.9307465304|1927.77537651354|260.182894300336|0|909.378973712822|0|0|0|1330.173611595|0" signaltonoises="685.882646114412|677.462800416333|871.802637343034|1|716.266822284644|0|643.090313409733|94.8717897149919|1|581.431017093975|510.561427174507|496.955070256117|1|1|131.570932848227|336.040803860558|1|401.38312729653|413.848625499815|355.398767580389|358.080567626331|1|156.738237484008|217.543048609991|190.008583860044|47.2880710897765|1|128.45066814518|1|1|1|141.292659351027|1" noises="0.192230947866856|0.145797585410058|0.16659703474335|0.312926083231572|0.444902017249295|0|0.263170897229317|0.192891231339372|0.199325823535203|0.160626413457629|0.289411722812846|0.221827381824391|0.0959968566894531|0.172003659161648|0.192415914979459|0.155589076924724|0.124485003595536|0.169475586168325|0.151388101529092|0.153964096842521|0.201428243801467|0.132078709845377|0.131388358236417|0.0997637063626935|0.0987120633811058|0.16087698934685|0.157120247344187|0.106012179809965|0.135200776124838|0.0959968566894531|0.124828733568771|0.126853136408341|0.0959968566894531" />
          </peptide>
        </decoy>
      </peptide>
      <peptide id="sp|P11643|IAAD_HORVU.ALPVPSQPVDPSTG.2.1.False" updatedrts="11.5743200407064|11.4800188278631|11.5448608147008|11.5351842019007|11.5763126635056|11.5573857207838|11.5488636395685|11.5379801837968|11.5588761272053|11.5586174496207|11.5509215214389|11.4781792060468|12.3197349373982|11.3229547256716|11.4332417701445|11.2790473205291|12.2229046115624|11.0453743948032|12.2815533633263|12.234228685374|12.3738379919004|11.230358888172|11.3398837791119|11.2594052583959|11.5003420534482|11.1234612685119|13.1259410211705|12.2881726154956|12.2624062687014|12.157328163009|14.026145540026|12.3140942773279|12.3420453050314" scores="68488424344421|297381860549984|136403440059.771|1.69621425405492E+15|270000052561496|76282823363755.5|4.872054519882E+15|1.80899871824787E+15|398436972477458|297541635333008|733822090138225|48714343141244.1|12828176.0102451|4415825.85334476|499326861.76336|1239512.04767142|37874770.0330646|341718596.252302|4993869.86312105|6444335.08939029|480171.333782624|19694521.4919093|135094438.736608|1164471.49123099|229243.088386543|720646.539343851|596573.689334777|169877.348366123|212974.578637702|744671.828952694|5932.38273031217|1477566.23558657|2864521.31234086" fdr="0|0|0.145985401459854|0|0|0|0|0|0|0|0|0|1|1|0.530054644808743|1|1|0.50259067357513|1|0.993603411513859|1|0.919117647058823|0.544662309368192|1|1|1|1|1|1|0.909441233140655|1|0.555831265508685|1" recomputedscores="4.37206380065856|5.14156160904221|0.970517577073049|5.46139171263228|5.05062638220941|5.19271878256275|4.92634251016784|6.91032197107065|4.54290647021211|4.59833858824739|6.04549093472661|3.53461021732854|-1.91978796430562|-2.24979016491158|-0.404430057291773|-4.49587411649861|-3.70385078575527|-0.672373464984493|-3.46946629048978|-2.44200353609911|-5.91997780837551|-2.80295361817795|-1.06284856863529|-3.15449725718662|-4.62757344261887|-4.58206402001805|-4.178105061089|-4.16821645032714|-2.87627719813567|-2.65815787681902|-4.83957023658717|-0.888035602378724|-3.99786952133996" pwhh="14.090637248960592|19.180300440965684|12.895564292337282|14.110274246360614|14.124931086764635|12.706553962526055|12.940611610564261|13.544277935956515|13.470021612009768|15.833187467432305|14.54876361025347|16.740095974006444|12.531701086789035|19.741746008718017|21.167708005067759|13.788059889385144|12.678407485374359|15.117912258209154|15.645693243938002|12.789887989236885|15.811128517012476|13.981302582861705|17.148050827327616|15.456551198956504|35.911195496925451|12.979826134588874|9.9459002898707|13.505198568952672|26.634547310830278|12.502370096305791|10.376036920781623|12.571601331108278|13.0959252752781">
        <fragment mz="984.463256835938" charge="1" ion="y10" responses="1841.49430950884|912.954163405948|1631.0914732293|1792.95857674142|4383.79088984363|3957.65129814784|5279.12495203585|6352.27497428544|3925.94193372903|2595.0608866509|4652.41625238578|3692.11212756409|0|2311.72483062836|2933.94403828438|2568.66886166356|0|0|0|0|0|0|0|0|0|0|0|0|0|0|5962.43184328475|0|0" signaltonoises="375.56635017546|165.120848614392|320.072637535351|254.241028485613|408.844435224709|449.42395148409|599.996247419472|679.831136468045|595.728135891117|478.48522167085|518.873677400081|507.407960287759|1|308.138474440412|325.299083106207|274.637189926028|1|1|1|1|1|1|1|1|1|1|1|1|1|1|525.442729061828|1|1" noises="0.0959968566894531|0.0959968566894531|0.0959968566894531|0.147903149735354|0.236502475495906|0.191391210871779|0.177021615419046|0.16406119943871|0.121408176114421|0.0959968566894531|0.193778436893943|0.0959968566894531|0.0959968566894531|0.124949639341633|0.0959968566894531|0.107657400459813|0.132805777156471|0.200115148281569|0.189610054039627|0.108219482843168|0.168471079405908|0.321115127690817|0.354942497790991|0.19866537299091|0.389291932001386|0.433215900812315|0.512114304846009|0.262763533735808|0.305511398618666|0.327160248780015|0.314517947516708|0.357512539880905|0.311110511376546" />
        <fragment mz="1004.54113769531" charge="1" ion="b10" responses="743.865519037933|236.631007737106|1393.56089171963|1114.91934651699|4355.80326881496|2904.9411262745|2988.84548271784|3109.49895842835|1676.44029378121|1794.15469905369|3472.79902209581|1884.53643036616|2567.65033406591|0|0|0|10854.4570086462|1159.44316907122|9093.73673992598|6271.33228542257|10044.0697703808|0|692.398680896629|0|1230.84197422707|0|2839.38418039952|354.380921695075|0|0|0|2386.04972776683|0" signaltonoises="197.97366908091|77.3182093808521|198.63411605424|295.613879318304|615.032284815139|440.353948133965|493.929356247559|444.489306347282|348.722293922108|273.79890876745|534.907949951656|375.119257071446|512.779349499677|1|1|1|721.592242078712|109.18860030981|966.947142836743|743.770902001286|928.076885665132|1|136.66349511507|1|225.466326718978|1|395.7881040429|61.1759718395213|1|1|1|267.84105442355|1" noises="0.105355071834064|0.0959968566894531|0.0959968566894531|0.0959968566894531|0.0959968566894531|0.0959968566894531|0.0959968566894531|0.117226024688639|0.0959968566894531|0.0959968566894531|0.0959968566894531|0.0959968566894531|0.102988151285883|0.205514267057951|0.11296154138451|0.243961887421349|0.304508857842103|0.233434642259381|0.105274729920094|0.159076666310708|0.133242105808312|0.0959968566894531|0.0959968566894531|0.0959968566894531|0.0959968566894531|0.0959968566894531|0.0959968566894531|0.0959968566894531|0.0959968566894531|0.0959968566894531|0.0959968566894531|0.0959968566894531|0.0959968566894531" />
        <fragment mz="889.51416015625" charge="1" ion="b9" responses="854.872290995415|241.213518666944|200.144735555576|800.409941921361|1239.3708955744|1234.49380022805|1387.78222929216|952.91380479491|1099.64548657251|917.458277777143|2417.4938592911|0|687.244456583428|0|786.423776308139|0|2142.64631880298|0|4728.28863278644|2828.77345782127|6901.21690317453|0|0|0|144.159734845885|0|0|3568.96072493114|8335.62801082855|10993.986655135|0|8252.87976506832|9075.40927706458" signaltonoises="89.5361524131425|52.7830310526082|58.0487083838047|164.715231974258|224.747352811008|239.758087922328|310.372118100797|195.252768525592|191.537745289612|221.936918132835|375.77800407733|1|128.6389999233|1|119.949808313174|1|370.874850123919|1|615.552243404183|442.813873456972|864.006505824976|1|1|1|28.8452409240419|1|1|705.868039781442|597.608983398193|901.744447096612|1|739.732686347404|884.12035540287" noises="0.0959968566894531|0.0959968566894531|0.0959968566894531|0.0959968566894531|0.0959968566894531|0.0959968566894531|0.0959968566894531|0.0959968566894531|0.0959968566894531|0.0959968566894531|0.0959968566894531|0.0959968566894531|0.0959968566894531|0.0959968566894531|0.0959968566894531|0.0959968566894531|0.0971946815527054|0.0959968566894531|0.0959968566894531|0.0959968566894531|0.101604653197069|0.0959968566894531|0.20812310731072|0.0959968566894531|0.152204288058767|0.276236042477142|0.277500622735399|0.107392521741401|0.302469663977776|0.261830906729561|0.122996994853112|0.239217240720501|0.199833577460326" />
        <fragment mz="1188.62585449219" charge="1" ion="b12" responses="877.062380259078|901.751971801576|1377.02302194423|531.363324433056|1921.27070385352|1630.71555381406|1614.66723237765|1520.04539470053|1862.56284767776|871.10419044306|1179.12821801496|1336.33319777198|0|1699.72546458229|1812.32536309329|2033.57451109065|0|3707.82660202882|0|0|308.27676407613|2168.09277970921|2606.80138084749|1801.07531387404|0|2589.2894472045|246.491850731175|235.936407105025|580.776332289919|0|0|0|0" signaltonoises="190.639752409848|157.090393202897|209.04608666507|125.065689061905|392.769766511999|328.962817876927|326.048788116127|283.840711491975|284.788110117135|173.553405185077|249.105226104817|234.939391365309|1|285.896263245961|330.538617570706|394.644597106677|1|572.251409477964|1|1|59.6327368834645|426.515023071405|563.82799050144|332.631786203947|1|275.640418817847|54.3206482489762|67.7311910832308|134.272714362434|1|1|1|1" noises="0.0959968566894531|0.0959968566894531|0.0959968566894531|0.0959968566894531|0.0959968566894531|0.0959968566894531|0.0959968566894531|0.0959968566894531|0.0959968566894531|0.0959968566894531|0.0959968566894531|0.0959968566894531|0.0959968566894531|0.0959968566894531|0.0959968566894531|0.0959968566894531|0.123945696340869|0.101130275579104|0.0959968566894531|0.0959968566894531|0.117286158101252|0.0959968566894531|0.0959968566894531|0.0959968566894531|0.10535510652634|0.177572911440189|0.130904109305147|0.0959968566894531|0.0959968566894531|0.1218046521136|0.0959968566894531|0.13016217382341|0.11639244329356" />
        <fragment mz="672.319885253906" charge="1" ion="y7" responses="5718.16235045754|2550.13951919104|2499.91930270466|6339.59565497892|9714.03878797121|6779.74736084162|9468.11802147509|9772.82575808177|5635.17653316559|7513.49894349062|9837.65198231091|6772.62901136157|0|8317.24783267895|7871.61764145831|11361.9744405931|3252.25328882977|17051.9827418561|0|0|0|7835.38689383443|10715.7920326913|6007.47960869761|0|8802.68158251998|0|0|0|0|42433.050526033|0|0" signaltonoises="267.189108521253|274.406569351921|333.232877680665|489.917995612547|653.714803604731|540.086909956363|605.932957846945|645.689058130257|517.974366426454|636.205572218505|637.319443475176|312.319923856092|1|432.181706311153|440.549335297778|508.706544442571|188.17253843644|480.619618505709|1|1|1|98.3050346457123|121.073405964629|108.843436228838|1|73.0197606780251|1|1|1|1|725.955910097219|1|1" noises="0.283348645321912|0.127975064658788|0.160208299363946|0.20044920870513|0.260659509858013|0.263695223258364|0.315394952963183|0.260545486480659|0.20379918756724|0.143983732539744|0.26625041991899|0.316165355668732|0.127639059392637|0.287322181836965|0.207536789625228|0.34513005418348|0.395000859234441|0.610755915557878|0.848394752757126|0.559787973249659|0.831846827021708|1.77162058794065|1.84912638531166|1.08663933850294|1.97705866740678|2.59658304446899|2.74829730461474|1.4019337068905|1.66953652652092|2.43405263589259|1.61637349730634|2.38727047199505|1.66402850909595" />
        <fragment mz="361.171783447266" charge="1" ion="y4" responses="1654.82478702471|1190.81769278926|1835.19858378049|2573.46591940823|5995.49266874383|10388.3300634562|5713.90386040045|4906.94633303799|4265.38303132264|3157.59014770424|9367.32650653929|2674.39286882241|0|3315.01462111283|2784.63827944743|2465.83233206152|0|3286.60479262459|0|0|3614.21338719681|0|0|0|6586.31067315241|0|0|0|2936.67416128184|548.561474369789|0|0|1404.04520393891" signaltonoises="296.1536847698|266.396916897166|301.268860852059|246.589070179116|510.35185899453|716.033608346744|509.595906985852|519.626772637936|554.894638785167|485.273771840871|623.053291000065|324.075451898844|1|363.384751890788|348.708228559195|330.67960164521|1|327.615419152356|1|1|237.59434349069|1|1|1|301.268373115188|1|1|1|237.708331081091|87.2906043245482|1|1|205.087270937715" noises="0.120724912550611|0.0959968566894531|0.112806119535341|0.167642203509282|0.207453869778317|0.161330810027417|0.213293388489471|0.189007980790174|0.141182854938967|0.129489916110054|0.202249719651881|0.157562513774755|0.104290402478116|0.126144024067918|0.115150195627118|0.0971261912740949|0.124227821851589|0.13295233004733|0.17564537421054|0.175470215298315|0.157829764003208|0.146227002337674|0.150773620947233|0.123483092392463|0.136648293418385|0.0978408527757603|0.179358076103585|0.107332879890092|0.164332925300627|0.162078711057236|0.179368582512201|0.116211762449902|0.123935219668923" />
        <decoy>
          <peptide id="sp|P11643|IAAD_HORVU.TSPDVPQSPVPLAG.2.1.True" updatedrts="12.6261414980268|10.6409019910477|10.8392975921739|10.7579105265255|12.4282128990631|10.7936542886722|12.627556130805|12.5271624739607|12.2661752074319|10.8477849238596|10.848350172615|12.1067192683081|10.9527424833188|10.8977983778797|10.8769835501382|13.9133024390855|10.9500551808479|10.9455296176923|10.9149406258458|11.0920976598881|11.9097519100018|10.5220788977848|12.1041557240876|11.4068827586151|12.061573892709|0|10.3650011459099|12.1154874054258|12.1933664569223|12.2697045930182|0|12.1344423190836|12.0530320720376" scores="1441886.01775932|7417378.7845435|916091.4803546|313377196.376216|9073620348.65709|1270572495.34902|1110377.5591548|447589154.798373|20029530.4543832|129311091583.182|973230162.975774|204539.941859971|1299075302.45874|101490202.979991|16307171707.5589|153487.834433522|4424842932.22877|188375.691135475|75492229.1354645|1002809498.14504|1127292296.30953|7776276827.06131|6544390.516695|35670345.6255335|366921825.482519|0|76293243.5982816|3564718.0491259|96624.4594004301|1368955238.87416|0|227016.85854788|246914.750532156" fdr="1|1|1|0.927927927927928|0.349090909090909|0.312101910828025|1|0.368253968253968|1|0.0973782771535581|0.395061728395062|1|0.47972972972973|0.656641604010025|0.111498257839721|1|0.784|1|0.928571428571429|0.429799426934097|0.983193277310924|0.360902255639098|0.834285714285714|0.662309368191721|0.621621621621622|1|0.890243902439024|1|1|0.259587020648968|1|0.764705882352941|1" recomputedscores="-3.29170952501829|-2.46150240745179|-4.21495802608571|-1.27202160499923|0.58999006273122|0.414291473609766|-4.71589895331821|0.303763266842297|-2.75578239284928|1.22346164687014|0.168115714008668|-4.84226850545325|0.085681451820593|-0.888377981629702|1.10956365690032|-5.4030509101751|-1.63630293109451|-3.93101721992076|-2.29000126181783|-0.249963211924953|-2.54933749837019|-0.206527339003934|-2.37761683332368|-1.66831880029624|-1.42329614779313|NaN|-2.04231938188433|-2.84632673866406|-3.21951788869763|0.606266446566147|NaN|-1.70152445107335|-5.06237454394782" pwhh="13.574653481438475|13.440229428746214|12.640513208158147|15.518294528287932|20.223879000175458|16.758063511040127|14.889470192549812|13.565811836858868|19.156035658715034|17.312762248419162|16.6928654975463|17.015861315666893|16.030845842985546|17.150693242816729|13.631077844353532|15.1015106325664|12.503210812200461|15.798614282365298|15.670218256477837|16.501758318834717|20.129371648502079|20.963186221590856|18.8930192780829|15.944485381248123|27.673305758838197|0|13.107690875414805|22.900471532248705|10.076814640982265|26.041057439424989|0|16.073359841291559|15.720298400423374">
            <fragment mz="964.54620361328125" charge="1" ion="y10" responses="0|162.074455186069|31.1776224009346|0|257.237457278331|127.81288699514|0|0|0|206.560216017349|0|131.514478458696|55.434899800287|1020.23825573106|743.914455432988|0|338.614097886751|827.762431853165|116.545792815377|567.694438480041|288.680552017699|244.087779313783|0|628.67687446838|496.330646979647|0|0|0|0|321.597176543564|0|0|0" signaltonoises="1|39.8277962410258|17.2640613613708|1|73.8658245244486|30.7195477561839|1|1|1|45.4173269730813|1|44.6958185692535|19.5589602513546|180.667255068188|166.251717897031|1|87.6848498736263|210.485357826299|34.7373825295807|131.793081328855|80.2627912478536|50.8411346494241|1|99.8916960821129|89.5923650951718|0|1|1|1|59.0944164449109|0|1|1" noises="0.0959968566894531|0.0959968566894531|0.0959968566894531|0.0959968566894531|0.0959968566894531|0.0959968566894531|0.0959968566894531|0.0959968566894531|0.0959968566894531|0.0959968566894531|0.0959968566894531|0.0959968566894531|0.0959968566894531|0.0959968566894531|0.0959968566894531|0.0959968566894531|0.102876779549814|0.0959968566894531|0.0959968566894531|0.0959968566894531|0.0959968566894531|0.0959968566894531|0.0959968566894531|0.0959968566894531|0.0959968566894531|0|0.0959968566894531|0.0959968566894531|0.0959968566894531|0.136917016909923|0|0.0959968566894531|0.0959968566894531" />
            <fragment mz="1008.4996337890625" charge="1" ion="b10" responses="1118.99584073342|1709.59895411145|1152.82548287064|1414.69996530623|1880.05952548753|1363.14309202399|1488.92997090757|1429.81701411642|0|2034.05868884334|3124.51429788476|262.829996418278|1654.3220100291|3953.11515945777|4579.90721488122|0|3163.89839832544|3800.71399920967|2767.20177117337|2695.65873711493|0|990.65853471324|0|0|1103.49537365687|0|760.223756566652|200.894240590063|484.637540698348|1663.55041926037|0|0|0" signaltonoises="201.376323087863|312.720251193952|269.294264996942|269.717410775581|231.68524565146|150.134031763237|196.262095410995|236.01639920612|1|392.622753319081|296.789455954865|49.2606886399034|360.916699371671|398.315505144645|535.192710118634|1|348.485554828874|319.651929319314|272.387219038343|363.398698454433|1|162.61968798141|1|1|159.697526157083|0|62.8441378469823|43.2541353052425|74.1779226537423|176.007828393891|0|1|1" noises="0.112065676680566|0.108131063657115|0.0959968566894531|0.0959968566894531|0.16780653141245|0.173782845869344|0.146732894401504|0.135142644827805|0.101875147458841|0.0995959229564361|0.228966335188463|0.183700027241369|0.100046529980518|0.19255376417248|0.161570412163669|0.114321044775906|0.187770064563523|0.191694864926288|0.155031236597207|0.124748226124658|0.202408273301519|0.10461290977422|0.170606767546008|0.0959968566894531|0.143264675403394|0|0.19744079433076|0.104344696420022|0.179208048729294|0.163104162697844|0|0.200414404561054|0.151275116700409" />
            <fragment mz="909.43121337890625" charge="1" ion="b9" responses="2066.10864435344|0|0|0|7093.94455413362|153.657270451511|5158.12160217243|3038.56590282713|2384.51890756279|0|1672.69594587983|1388.50676340376|2040.11331483511|2511.12496870085|2894.60745680212|2210.74079509848|0|1853.05790663392|501.661277362404|0|7119.15911644485|0|5655.39296177085|0|7703.61378364164|0|0|4416.1768873824|5086.22883521501|8774.91848336695|0|5997.74999468473|6264.93348920195" signaltonoises="345.74497945679|1|1|1|695.054404296357|44.1634338000649|625.949034243296|433.836881562511|346.758928381493|1|129.965395069721|161.186659142224|351.790302411113|180.224575701838|234.324718869025|256.628656814854|1|117.812456053222|63.250036679697|1|311.742386663507|1|248.381053331042|1|340.041107027053|0|1|345.92612628164|301.969114573637|402.22948538847|0|287.867525639897|407.823826204545" noises="0.125825145409152|0.0959968566894531|0.12501106035885|0.102312792391327|0.111440792885432|0.116340803712951|0.137749150432512|0.137328209331296|0.0965176355195749|0.100471683658188|0.176283188269045|0.176742057164781|0.106497640109992|0.247133696815459|0.230625182848227|0.20906562099129|0.266283816107196|0.326098693907123|0.250146100759552|0.154992360026665|0.262231135773988|0.202324217069433|0.284605794793907|0.164271758807601|0.263030082331635|0|0.213288020892646|0.180080659817735|0.265281219313933|0.283451900311195|0|0.27317686809249|0.240656776360437" />
            <fragment mz="1218.636474609375" charge="1" ion="b12" responses="371.834458002404|0|0|108.339228093663|319.289101618157|0|0|0|363.367539049536|217.489701117749|465.32425270778|580.572282921586|327.527629660252|0|188.044100825195|132.406896185129|0|0|0|0|303.869829820824|254.954390041622|500.416131909373|0|0|0|0|0|287.913914811783|0|0|0|0" signaltonoises="75.4615521286803|1|1|33.2942317341692|49.2775568663646|1|1|1|74.7601426318046|39.5576886387646|66.600763142751|106.252875283788|54.1633857772677|1|54.9528506087067|35.8148737266933|1|1|1|1|65.4269505283144|44.6814943401323|97.8909001070509|1|1|0|1|1|64.0547924876774|1|0|1|1" noises="0.0959968566894531|0.0959968566894531|0.0959968566894531|0.0959968566894531|0.0959968566894531|0.0959968566894531|0.0959968566894531|0.0959968566894531|0.0959968566894531|0.0959968566894531|0.0959968566894531|0.0959968566894531|0.0959968566894531|0.0959968566894531|0.0959968566894531|0.0959968566894531|0.0959968566894531|0.0959968566894531|0.0959968566894531|0.0959968566894531|0.0959968566894531|0.0959968566894531|0.0959968566894531|0.0959968566894531|0.0959968566894531|0|0.0959968566894531|0.0959968566894531|0.0959968566894531|0.0959968566894531|0|0.0959968566894531|0.0959968566894531" />
            <fragment mz="640.366455078125" charge="1" ion="y7" responses="0|0|0|136.837128861827|1091.16849790841|0|395.17369205019|389.259849508857|837.549304027509|751.690707723825|1366.50418151718|330.970078670999|1015.09356211864|2331.65498175456|2845.13761047866|0|2253.60035897268|2297.11101389116|992.131786566782|2706.30640281034|3310.07584292976|1298.76396123761|727.837460623888|82.0413089175837|1063.22273196532|0|1909.89282249079|1350.64517814147|906.103048495847|1575.20325774551|0|2169.83624896385|1465.29013344506" signaltonoises="1|1|1|45.7353203260974|167.037028554667|1|77.4276611396536|101.593213151449|141.787089005443|121.235521877164|247.0261428018|80.9247672755825|204.160738748533|325.843499138716|377.812146814691|1|302.900084049438|291.524676040837|165.627145307006|387.225372959535|325.049965952019|217.348360998134|126.403185293781|29.9661849026342|112.275905880333|0|261.726482096048|184.617739133906|92.6167141393019|154.887832899602|0|237.44009055869|179.337524377955" noises="0.0959968566894531|0.0959968566894531|0.0959968566894531|0.0959968566894531|0.100384203267649|0.0959968566894531|0.0959968566894531|0.0959968566894531|0.0959968566894531|0.0959968566894531|0.0959968566894531|0.0959968566894531|0.0959968566894531|0.123497680352332|0.115608388235833|0.0959968566894531|0.104091385428386|0.137299119078308|0.0959968566894531|0.0959968566894531|0.0959968566894531|0.0959968566894531|0.130329785609819|0.0959968566894531|0.135818196134127|0|0.160919819163619|0.0959968566894531|0.146814282031748|0.16081031862767|0|0.124576555415151|0.122650726694954" />
            <fragment mz="357.2132568359375" charge="1" ion="y4" responses="0|266.825475430431|1003.08581740585|1578.54724667015|3722.54826037943|2748.15670842805|0|0|3268.19278333919|2458.15912049794|4980.74423891352|4643.32620569047|1865.80794673737|4963.59223169036|3966.68623738294|0|3777.90877508157|4237.65242349085|1828.32913715789|1849.61219160536|11457.1951710911|0|2454.15582706744|2878.03073521017|5203.83878938679|0|0|2383.84589065033|3843.00615197684|6305.45560916881|0|7064.82004195772|4751.53003008591" signaltonoises="1|53.0147624957445|141.245875228014|151.570956847809|131.735958754397|141.427368647863|1|1|197.536374869768|244.306985917982|281.782826688793|305.844850473532|268.711714963275|328.296888705373|243.47137246599|1|291.648585359733|485.580106292326|199.917637558399|228.131271851518|710.51592794855|1|252.90857964896|454.993914816819|317.93149733211|0|1|301.661246898338|388.48586890168|393.345094787954|0|465.722572606645|459.804751484676" noises="0.217984096215195|0.134951365677984|0.153317160030178|0.209591018324586|0.516054054006909|0.383678130258002|0.352772853291052|0.189984621965691|0.250966986849077|0.174364878175964|0.33982289589497|0.240775115929552|0.134807529595466|0.254977137703532|0.272307582344478|0.141568086300531|0.191738454398492|0.13285518773061|0.136751731373401|0.14981220654843|0.109710558913603|0.121913505462163|0.167400348072901|0.0959968566894531|0.157175536492051|0|0.223488428909169|0.14567191900942|0.135658130992448|0.182137264968392|0|0.202452120200422|0.135571114757892" />
          </peptide>
        </decoy>
      </peptide>
      <peptide id="sp|P11643|IAAD_HORVU.YFMALPVP[Oxi]SQPVD[KXX]PSTGNVGQSGLMDLPGCPR.4.0.9999.False" updatedrts="16.0170990077473|16.0729509701322|16.0293241148985|16.094916540077|15.1661829292523|15.8761614674895|13.8753749357054|15.9127396494834|17.8919208025703|15.9842959362661|15.9712919528759|16.0095895083641|0|16.0097856697028|16.0124631598524|16.0207229624441|16.0064367966968|16.0142259312938|16.0161853546211|16.0084308981266|16.013032875167|16.0199751725473|16.013968918324|16.013713689817|16.0334900214441|16.0055159666227|16.0124544764473|16.0181209694453|16.0065860410967|16.0070015250302|16.0196916852312|16.0126265817012|16.0094766521845" scores="37591265164985.5|48231351582.9633|1499186.47551673|3461879.34925736|3014005.74587886|228488405.071883|4155337620.4632|241091379619.802|99246.3008698565|3001618161197.94|269676467487.939|449725167840181|0|1.86015490735255E+15|4946146365050.85|493702808227824|3.3986373398208E+15|2.32619242006887E+15|5.81548105017219E+15|3.69289700554412E+16|200105309388917|1.21561058741057E+15|5.14767461378878E+15|2.46193133702942E+15|1.264235010907E+15|1.98743348697387E+15|5.406923040624E+16|849366311275148|2.9341745298596E+15|496552612745471|22527352296988.5|1.20320297589769E+15|2.33883477017794E+16" fdr="0|0.13745704467354|1|1|1|1|0.36963696369637|0|1|0|0|0|1|0|0|0|0|0|0|0|0|0|0|0|0|0|0|0|0|0|0|0|0" recomputedscores="5.15203581300556|1.06250135910432|-3.24364983471301|-2.24879597035887|-3.21169875674616|-2.73589130917121|0.427894636184371|2.37280259795058|-4.57928801800343|3.5043513588173|1.85941283518634|5.06994356277183|NaN|3.34116369400419|1.71012540730507|4.73080528336135|3.60605340669232|4.70663418919301|6.47411251852024|6.47427611527691|4.25804703248322|6.21380826392382|7.20820017644423|5.41479018410446|4.61678295855634|5.69354227113777|8.36456336947414|5.33641948174877|5.70763908175012|5.22467075151207|3.15755370681088|5.9459267456534|6.69041542079346" pwhh="12.848936489256541|13.124764667195596|11.92923670816697|11.972020905476768|26.38425110474078|25.806890425789987|21.457892541294093|14.425592936115365|15.909725733854096|15.354804357738606|13.116680795942134|12.996601229897946|0|12.628795475101162|12.667044810727873|12.572826850244931|12.629382005642656|12.581486682646613|12.65844573911091|12.635301323875767|12.545442640821323|12.591736273966534|12.670289046654986|12.604637255770866|12.639907642887753|12.773424469027018|12.680022928107777|12.90037926378718|12.781507708529778|12.588823311865115|12.502523978020836|12.619874692229311|12.821970684717554">
        <fragment mz="888.406616210938" charge="1" ion="y8" responses="4691.23234681198|847.671182633298|1311.27554689208|832.89052850325|0|1293.99516959919|536.072624597628|1365.63676099477|63.7464906330974|1580.08699718021|6392.63271841192|13172.5883162941|0|45311.9590361118|36875.9475848978|104475.046059874|99503.7306814012|128165.298793873|128773.574364738|118700.470485279|133217.368106996|117681.925095106|158983.413334408|78003.5687102743|107724.274118194|145833.862364296|135256.807351817|58483.4931232585|92859.446252272|93287.56905457|55017.8518513735|73188.2766498017|59758.9701290504" signaltonoises="678.57543444626|178.359497592719|307.826739988922|188.009483130983|1|262.188674302128|81.9167454070619|302.675462842081|20.9554398168148|355.858071772013|881.785498973366|1094.12311529531|0|1468.72298452323|1337.93371509965|1751.54193744175|1414.31480464416|1728.13570343853|1631.27764898234|1778.89667157156|1709.35931135701|1619.62791797906|1647.68634960132|1546.34437010665|1644.1562533073|1601.21066291664|1491.52846267481|1459.97620332182|1368.13576191636|1420.20686992314|1176.96760170639|1429.92577913305|1353.71066738243" noises="0.136680259012869|0.0959968566894531|0.0959968566894531|0.0959968566894531|0.0959968566894531|0.0959968566894531|0.0959968566894531|0.0959968566894531|0.0959968566894531|0.0959968566894531|0.132879795145589|0.217281018870322|0|0.614342513583125|0.537386865040331|1.20584479623169|1.38454731912792|1.46176455323492|1.51634307617457|1.32823364492004|1.58597252639437|1.43877926935801|1.85961141427658|1.00378973356439|1.30463998034375|1.75630313329481|1.76205719498907|0.736074898812843|1.29099565716794|1.31243210294276|0.944605922011067|1.02528539984085|0.816609826776354" />
        <fragment mz="920.422485351563" charge="3" ion="y27" responses="0|50.3771537168232|0|0|860.730887777446|0|0|0|0|0|0|0|0|0|0|0|0|0|0|0|0|0|0|0|0|0|0|0|0|0|0|0|0" signaltonoises="1|17.770938970602|1|1|132.394914770418|1|1|1|1|1|1|1|0|1|1|1|1|1|1|1|1|1|1|1|1|1|1|1|1|1|1|1|1" noises="0.0959968566894531|0.0959968566894531|0.0959968566894531|0.0959968566894531|0.0999476301747811|0.0959968566894531|0.0959968566894531|0.0959968566894531|0.0959968566894531|0.0959968566894531|0.0959968566894531|0.0959968566894531|0|0.0959968566894531|0.0959968566894531|0.0959968566894531|0.0959968566894531|0.177855621605852|0.175270416486496|0.132366591340693|0.125066870214564|0.149539125968676|0.173757424783312|0.0959968566894531|0.112498376588412|0.113469403549254|0.114124138435243|0.0959968566894531|0.117787350835965|0.136873757212601|0.0959968566894531|0.139534637401681|0.0962232487413568" />
        <fragment mz="1145.54418945313" charge="1" ion="y11" responses="2237.74946718624|535.320414342723|456.863185057773|551.138606469703|3005.89093631367|709.547209540919|638.478140522282|1283.61986961616|0|956.178640605242|3465.77641537442|6941.14934241379|0|25276.3735584815|18787.6265812065|55824.0945272951|46187.0848296638|60490.5820707179|64328.2962337073|57975.8470488345|64602.717249825|59460.9491642159|74239.402440546|39454.9633889677|68934.8575304561|98086.8501936014|66057.2279670647|39131.8357647513|55308.4290813329|59914.2956425124|37823.1277055015|43838.3438198496|33300.3465199144" signaltonoises="507.833942820033|117.579595440546|116.530908978659|134.283529850666|315.562725172311|159.259287669363|91.3868335004312|288.409568848263|1|223.643731668041|674.347070742396|943.548730594913|0|1154.39909812455|1085.25978053863|1075.01529124498|1031.41984699362|911.62018034665|1162.56108149161|1037.33084538584|1010.00826408703|1172.51612412062|1106.35625787881|924.631710353099|1338.22810153239|1511.98579614349|1252.55811392427|1447.50613245953|1339.27524367366|1184.75227566091|1172.94139237962|1133.95350008807|1374.77403920998" noises="0.0959968566894531|0.0959968566894531|0.0959968566894531|0.0959968566894531|0.0959968566894531|0.0959968566894531|0.0959968566894531|0.0959968566894531|0.0959968566894531|0.0959968566894531|0.103928726664019|0.141596451823558|0|0.461225801339559|0.358491727021905|1.15377019825515|0.993354012360782|1.49698216900701|1.22871149531198|1.26111536288174|1.42463867784388|1.12757747192765|1.49055276871069|0.955715241270965|0.954611843647133|1.14591486981869|1.1703924100018|0.467502842232936|0.781042898854538|0.935248093961882|0.568904168681045|0.719962746335083|0.450280068953292" />
        <fragment mz="1330.62426757813" charge="1" ion="y13" responses="4061.24784713752|1047.7028870606|406.825773377298|0|580.843811829142|1432.24537202197|294.873000039181|673.933381294569|336.307194186861|855.907606166024|4592.14051159556|6846.99631318758|0|24051.7374813268|18828.7010630783|59488.2749761051|52144.8614948226|65901.8687484387|75019.9986184789|69201.6599680363|66932.1489064097|65600.5776388735|89752.6353750433|43009.5171930734|59054.6184187958|76879.8483012153|71295.4584182614|28998.885058591|49590.0792908024|45806.5417919371|29581.6036308424|38110.8040632243|35745.3117550365" signaltonoises="565.554564233416|156.651931200887|96.6800444476664|1|175.710873165926|181.04872723646|46.6922985484478|190.571728990209|63.1622228083618|174.585389537293|570.035024837878|838.345574291149|0|1121.84870492893|945.091990891688|1664.29059630059|1552.2694174904|1556.42470113069|1795.31273269786|1848.17922560875|1630.82693271841|1705.64411526003|1781.89888244735|1401.15640073843|1529.49238347342|1630.15859067888|1513.05408772478|1423.06651031807|1616.92985101627|1278.53294580842|1276.48988517165|1368.96505012163|1418.36119094737" noises="0.0959968566894531|0.0959968566894531|0.0959968566894531|0.0959968566894531|0.100025141813272|0.0959968566894531|0.0959968566894531|0.0959968566894531|0.0959968566894531|0.0959968566894531|0.145335635073732|0.152231079549994|0|0.443096335720858|0.407316443332615|0.681884358518931|0.616247909436421|0.895143734410093|0.784691138379748|0.698853560596318|0.828357997505761|0.739153602608787|0.950124450603103|0.614433263582813|0.764967024872866|0.941020438353969|0.890183556921575|0.387788609963951|0.61133672557203|0.736573752863252|0.457123841315165|0.561579021671182|0.433801904790232" />
        <fragment mz="855.048767089844" charge="3" ion="y25" responses="0|0|0|0|155.738358902632|0|27.6548855026603|135.507523010991|27.2354712757488|0|0|0|0|0|0|0|0|0|0|0|0|0|0|0|0|0|0|0|0|0|0|0|0" signaltonoises="1|1|1|1|28.3406465627755|1|9.40023251542223|29.7912953448303|7.62663767938829|1|1|1|0|1|1|1|1|1|1|1|1|1|1|1|1|1|1|1|1|1|1|1|1" noises="0.0959968566894531|0.0959968566894531|0.0959968566894531|0.0959968566894531|0.0959968566894531|0.0959968566894531|0.0959968566894531|0.0959968566894531|0.0959968566894531|0.0959968566894531|0.0959968566894531|0.0959968566894531|0|0.0959968566894531|0.0959968566894531|0.0959968566894531|0.0959968566894531|0.0959968566894531|0.0959968566894531|0.0959968566894531|0.0959968566894531|0.0959968566894531|0.0959968566894531|0.0959968566894531|0.0959968566894531|0.0959968566894531|0.0959968566894531|0.0959968566894531|0.0959968566894531|0.0959968566894531|0.0959968566894531|0.0959968566894531|0.0959968566894531" />
        <fragment mz="1058.51220703125" charge="1" ion="y10" responses="1932.13114806857|854.751569851144|350.63133157952|419.129260319546|145.224597001781|687.752438918521|473.946882105529|1016.80608112144|112.768043067118|1035.30313761323|3765.77139819468|5558.03114200845|0|22812.2457410708|19426.2648130291|55050.0277936272|53659.0294124888|69564.6742599181|70011.661957576|64424.6052464355|71188.2891234813|58922.8368514552|92876.4023913874|45351.7903002783|61943.0051424124|74635.9395192471|71630.9821240211|28200.7873096268|46321.5409916511|46744.7803006861|27581.0290004025|36213.4342483965|28004.9039945705" signaltonoises="428.166859167995|164.850109978707|87.0089302107495|68.4075860075998|49.8895010396679|112.959070980796|90.1543739507655|222.196891552406|15.473542700708|229.098379835952|634.492615895861|708.105797852267|0|1061.80053725623|1076.96493413538|1653.06671115738|1404.56621629326|1628.84308304446|1616.25225998249|1708.3546645763|1497.90424901924|1412.30001918163|1584.51899032408|1492.60299551634|1415.41738552746|1358.1188983865|1292.85120948095|1133.01496900232|1364.14628579825|1184.67397968026|1031.004771309|1160.99765884704|1179.29339233205" noises="0.0959968566894531|0.0959968566894531|0.0959968566894531|0.0959968566894531|0.0959968566894531|0.0959968566894531|0.0959968566894531|0.0959968566894531|0.0959968566894531|0.0959968566894531|0.114843669589292|0.150280938086628|0|0.433115564850275|0.35023831309766|0.67633043504198|0.734330104767272|0.809769644682492|0.855478077649125|0.730578044226685|0.963219144897447|0.879311313801061|1.08308295847554|0.576773934244186|0.836734384225511|1.10337640503127|1.0553524881672|0.498551032962966|0.673876487929029|0.82252814203409|0.549936249504579|0.644058881957738|0.499077963962684" />
        <decoy>
          <peptide id="sp|P11643|IAAD_HORVU.PCGPLDMLGSQGVNGTSPD[KXX]VPQSP[Oxi]VPLAMFYR.4.0.9999.True" updatedrts="15.9351517171558|15.1367379550276|15.4294569189977|15.6554715503558|18.1810640236706|14.1425632972924|13.9467970990716|14.0380867295501|0|18.3122673861388|15.6996938712567|14.8449724558696|13.6005370213327|15.7290023631206|18.1117055213004|15.9468150564492|16.0474785951025|15.9826438849643|15.9924111717126|0|16.0051332764394|16.0405284785403|15.9653749458914|14.0970746643592|16.2405823216165|16.0926319703515|16.0432220043541|15.9798962487968|16.153076713083|16.1519307927312|14.6915220669428|16.0622779846199|14.8280974420659" scores="32283043.4961658|89558.295092914|16673.2381179057|81839790.531049|330.597941186933|1965622.67250074|19011638082.8172|6141256.1090146|0|18288.3017908627|1475944.58012423|3976.13402099116|85871.069815398|197195.393673125|321587.909826602|221837104799.815|1265952.46933842|1945904.87920571|2006809.700954|0|371963843.905837|239761.664641796|4471977.09793796|4324652.64508397|396426.623727008|159879.467408199|728026.906164632|44142731.8305489|32597361.5766189|17263332.4767166|17770588.7394219|2793449.58332658|9404.95667109065" fdr="0.564814814814815|1|1|0.785185185185185|1|1|0.150943396226415|1|1|1|1|1|1|1|1|0.0332225913621262|1|1|1|1|0.708133971291866|1|0.738955823293173|1|1|1|1|0.933867735470942|0.805785123966942|0.791075050709939|1|0.981891348088531|1" recomputedscores="-0.914076658235578|-4.66872225579413|-5.19748553784287|-0.848360664786625|-7.3098285410917|-4.78277792245421|1.08830785848484|-2.22818734214499|NaN|-4.09826019841858|-3.40236016493044|-5.98354261531669|-5.59307114889592|-6.63348865233057|-5.20370779200109|1.38337387444851|-5.82283401763601|-4.37088984001632|-2.98796693464212|NaN|-1.47271085233117|-3.49120646479409|-1.85291133999981|-3.32415283028163|-4.8868820409747|-4.40095763912508|-2.50623938850632|-1.94781634312961|-2.24666441133556|-2.23416988512991|-2.90924492046682|-2.68827131419864|-5.70522732175474" pwhh="17.496815477324041|30.512440243715258|27.085167234447884|17.926499523401457|11.451420623650636|15.501003851787333|19.223250810590454|20.037644771886438|0|13.044592859429002|19.764041582665985|12.314159431018137|12.831838371752704|17.317730582597562|12.081728361012315|14.849905858240414|15.384123688785554|13.59049424443767|13.79998962039776|0|13.022541729369188|12.547144018020143|13.015031008361538|14.99779735986783|13.324799262366106|13.183322412556102|12.804561318291594|14.607863643136765|13.200573856484052|15.001448170860943|14.346979360255476|12.996144007846349|16.3414331615449">
            <fragment mz="996.53350830078125" charge="1" ion="y8" responses="0|30.826724976012|378.266330246967|370.562869076774|0|230.294860255286|0|302.715978767708|0|0|106.271156690029|0|19.2184955762321|0|0|347.795303456274|0|0|0|0|0|669.556072109241|0|454.924883814972|1047.7020731643|0|0|0|1968.34721800187|0|0|0|933.590050446382" signaltonoises="1|11.5060898149179|42.7713179300779|61.6629236693918|1|48.1214657035171|1|42.5587637556978|0|1|25.5849215418334|1|10.3767990409496|1|1|66.9665904696482|1|1|1|0|1|109.051985529941|1|86.9109004130383|246.765117127569|1|1|1|290.601551001079|1|1|1|172.8911863722" noises="0.0959968566894531|0.0959968566894531|0.0959968566894531|0.0959968566894531|0.0959968566894531|0.0959968566894531|0.0959968566894531|0.0959968566894531|0|0.0959968566894531|0.0959968566894531|0.0959968566894531|0.0959968566894531|0.128864348596823|0.0959968566894531|0.0959968566894531|0.0959968566894531|0.0959968566894531|0.0959968566894531|0|0.0959968566894531|0.0959968566894531|0.0959968566894531|0.0959968566894531|0.0959968566894531|0.108330077581083|0.103779816169431|0.0959968566894531|0.0959968566894531|0.0959968566894531|0.0959968566894531|0.0959968566894531|0.0959968566894531" />
            <fragment mz="973.11358642578125" charge="3" ion="y27" responses="43.0836306846276|10.8937399796116|33.7233004246073|0|34.660159838526|64.7595602907481|71.0547729351009|36.7132071169758|0|93.4056697052118|94.1010947767931|94.1690781698375|79.5789736406598|0|37.4947723784904|210.303890081448|0|0|0|0|0|167.385504412861|0|0|0|0|0|0|0|0|307.892155954614|0|418.349032453024" signaltonoises="10.8552631742194|4.1456281302028|8.59187821327936|1|8.5431715344008|15.6135295341107|16.0657836202758|11.1836084574644|0|21.3193217977685|23.9955764810501|21.917791530704|17.2322353796812|1|9.11103095217065|38.4252514074249|1|1|1|0|1|37.2342480545356|1|1|1|1|1|1|1|1|68.6539589931741|1|72.5492886406884" noises="0.0959968566894531|0.0959968566894531|0.0959968566894531|0.0959968566894531|0.0959968566894531|0.0959968566894531|0.0959968566894531|0.0959968566894531|0|0.0959968566894531|0.0959968566894531|0.0959968566894531|0.0959968566894531|0.0959968566894531|0.0959968566894531|0.0959968566894531|0.0959968566894531|0.0959968566894531|0.0959968566894531|0|0.0959968566894531|0.0959968566894531|0.0959968566894531|0.0959968566894531|0.0959968566894531|0.0959968566894531|0.0959968566894531|0.0959968566894531|0.0959968566894531|0.0959968566894531|0.0959968566894531|0.0959968566894531|0.0959968566894531" />
            <fragment mz="1324.671875" charge="1" ion="y11" responses="0|80.8723711686249|377.240352381194|77.580488793644|0|552.408028314564|446.529870563273|497.371942278877|0|0|0|0|0|201.122414656858|0|388.968662314796|0|945.571422321602|2526.53358332512|0|934.404072755078|389.608977874221|585.882972400993|617.042664241836|0|294.518069685986|804.442873994524|734.644607273831|390.508414828647|771.564315384863|284.080691208069|439.551822451525|0" signaltonoises="1|21.9216668827794|68.3307656303814|15.8451668927411|1|85.3056528399458|73.6238518158541|78.8928259198674|0|1|1|1|1|52.5629106640613|1|99.2077371666738|1|144.950383341648|224.660916920237|0|172.39168657233|90.0819144827573|141.960592067567|103.853661958663|1|81.8987408988079|176.476113422586|134.463240968677|77.4462258666822|162.148092766924|81.0737326767335|108.620461727592|1" noises="0.0959968566894531|0.0959968566894531|0.0959968566894531|0.0959968566894531|0.0959968566894531|0.0959968566894531|0.0959968566894531|0.0959968566894531|0|0.0959968566894531|0.0959968566894531|0.0959968566894531|0.0959968566894531|0.0959968566894531|0.0959968566894531|0.0959968566894531|0.0959968566894531|0.0959968566894531|0.0959968566894531|0|0.0959968566894531|0.0959968566894531|0.0959968566894531|0.0959968566894531|0.0959968566894531|0.0959968566894531|0.0959968566894531|0.0959968566894531|0.0959968566894531|0.0959968566894531|0.0959968566894531|0.0959968566894531|0.0959968566894531" />
            <fragment mz="1520.79296875" charge="1" ion="y13" responses="232.078503358915|69.1002602389194|294.615083326244|159.342213852161|0|207.844453997462|88.678810915512|0|0|29.3908715288471|0|0|201.977235580565|297.155387377967|63.7764721232845|253.138698092034|0|0|0|0|381.299741356674|0|0|749.138803038237|0|0|0|0|0|112.363089441567|966.662104223951|0|1652.26241358912" signaltonoises="51.3110591518266|15.6749164125621|33.9677656531669|17.9624125080681|1|47.812434532979|17.7576927494032|1|0|8.64366417872174|1|1|47.0954447140892|60.3796863740828|15.5468569336711|52.6957834570077|1|1|1|0|64.7534555748153|1|1|126.874025927041|1|1|1|1|1|37.3198979269109|192.556259845226|1|272.975066658826" noises="0.0959968566894531|0.0959968566894531|0.0959968566894531|0.0959968566894531|0.0959968566894531|0.0959968566894531|0.0959968566894531|0.0959968566894531|0|0.0959968566894531|0.0959968566894531|0.0959968566894531|0.0959968566894531|0.0959968566894531|0.0959968566894531|0.0959968566894531|0.0959968566894531|0.0959968566894531|0.0959968566894531|0|0.0959968566894531|0.0959968566894531|0.0959968566894531|0.0959968566894531|0.0959968566894531|0.0959968566894531|0.0959968566894531|0.0959968566894531|0.0959968566894531|0.0959968566894531|0.0959968566894531|0.0959968566894531|0.0959968566894531" />
            <fragment mz="891.091064453125" charge="3" ion="y25" responses="0|75.4777739919854|0|65.18107464945|0|16.1809378738142|37.8383537195292|91.7837876863445|0|0|125.191701646965|73.1655218794569|0|0|48.8615584756011|149.027270815981|566.128034391884|436.347305057793|274.258852387976|0|407.66841325346|0|346.119955956404|0|0|0|0|241.195117366852|362.067042708166|241.161085751012|0|305.046431384518|297.530202845043" signaltonoises="1|11.0094049734413|1|11.1522453717662|1|6.00753261847514|9.15286615219882|16.6516355527646|0|1|32.2730189410857|17.0671230449419|1|1|11.389634928584|38.0841293132818|72.5148956804898|65.2411643846024|67.8222726842422|0|82.7351603001685|1|51.5987894909047|1|1|1|1|47.5825317899746|49.4268328901777|45.9117555852432|1|56.0104210245081|37.3911189388217" noises="0.0959968566894531|0.0959968566894531|0.0959968566894531|0.0959968566894531|0.0959968566894531|0.0959968566894531|0.0959968566894531|0.0959968566894531|0|0.0959968566894531|0.0959968566894531|0.0959968566894531|0.0959968566894531|0.0959968566894531|0.0959968566894531|0.0959968566894531|0.0959968566894531|0.0959968566894531|0.0959968566894531|0|0.0959968566894531|0.0959968566894531|0.0959968566894531|0.0959968566894531|0.0959968566894531|0.0959968566894531|0.0959968566894531|0.0959968566894531|0.0959968566894531|0.0959968566894531|0.0959968566894531|0.0959968566894531|0.0959968566894531" />
            <fragment mz="1196.61328125" charge="1" ion="y10" responses="568.100731474438|605.722409360501|0|221.635932256018|55.1109796668527|115.818406903144|347.856405159492|54.6030345500788|0|10.9169048115143|1162.72792686115|0|0|3000.81571973877|0|2769.20443143072|5328.71417889578|5152.73178947219|3281.572746607|0|4890.78251909314|3377.74246009724|5265.97623971456|0|3311.48248680202|5986.04220070709|3661.38407883189|2014.15310532564|3954.02361747469|3465.29551909186|149.474880332668|2403.3705028146|175.289222485433" signaltonoises="105.251863365144|62.0780152984737|1|33.5857489518319|14.1975124303658|31.6058654508705|63.3896164233039|14.8388480642031|0|3.94527317454922|164.093794095196|1|1|435.135312889019|1|511.496070374158|929.715484631731|785.450768183152|581.686403334923|0|635.573986896925|647.525368919299|405.236922066693|1|574.417701412924|547.57091697085|644.923824387542|355.215035360558|625.92753220512|510.986590631665|53.4587207741534|450.307711195346|39.5121519451521" noises="0.0959968566894531|0.0959968566894531|0.0959968566894531|0.0959968566894531|0.0959968566894531|0.0959968566894531|0.0959968566894531|0.0959968566894531|0|0.0959968566894531|0.0959968566894531|0.0959968566894531|0.0959968566894531|0.0959968566894531|0.0959968566894531|0.0959968566894531|0.0959968566894531|0.119009639034292|0.105178370964639|0|0.147347230178807|0.0959968566894531|0.237643562427457|0.0959968566894531|0.0959968566894531|0.202314260929511|0.118268942557718|0.0959968566894531|0.111113883209697|0.126126351549124|0.0959968566894531|0.0969207211934249|0.0959968566894531" />
          </peptide>
        </decoy>
      </peptide>
      <peptide id="sp|P11643|IAAD_HORVU.D[Dhy]FVR[Hex]LLVAPGQCNLATIHNVR.4.0.9981.False" updatedrts="12.38278761583|12.3874038670286|12.387816366824|12.4105562174652|12.3935873806392|12.4556315124485|12.4274213323181|15.6872851086993|12.4260378990981|12.4107636714971|12.4812959089694|12.4481560195171|12.4381678067385|12.4423172484949|12.4370273756488|12.3516125318709|12.4327518362145|12.4438265061165|12.4620328078441|12.427781343926|12.335976124268|12.3805967547656|12.3645035516607|12.388308937068|14.2898225067628|12.4543104726192|12.459842765154|14.2771515775578|14.282104635612|12.4364247305482|14.3164227001519|14.2865073848199|14.3051858873612" scores="33115619851.7246|4696498792.2408|101389436652.922|16522302.8605712|1110581.09640896|1767846711.7993|15908623.2414714|8979.87864636191|3969571112.79839|2694951881.62898|19732871557.0215|102948822225.94|264763409.90371|26895249689.2085|21412324459.4988|19436017675.7494|334371088660.512|464811683624.025|491175032024.85|1329247534381.19|371095097377.358|1493072943.28306|18830741095.6259|41631218590.1207|101619239829.765|91349392955.6361|31486319203.5052|252259694844.404|866022207926.453|10585108697.17|12348821406.8551|658970385362.296|311142444119.749" fdr="0.707964601769911|0.761020881670534|0|1|1|0.701030927835052|1|1|0.7455919395466|0.398791540785499|0.23021582733813|0|0.855643044619423|0.248407643312102|1|0|0.470967741935484|0|0|0|0|0.390123456790123|0.351485148514851|0.290502793296089|0.0660660660660661|0|0.439506172839506|0.142857142857143|0|0.362116991643454|0.00680272108843537|0|0.189873417721519" recomputedscores="-1.23979975711534|-1.00019689572971|1.87085458696121|-2.60415958311997|-5.81609856467888|-0.73445525804681|-3.9278752131753|-5.64640658842007|-1.05618896833472|0.139155281845861|0.940494566352669|1.79249373512556|-0.973469113495771|0.663317101009257|-2.67500606587084|1.55410494330418|-0.270644026893851|2.49398360917305|2.64922129399242|2.53619201842348|2.77919629877899|-0.362041396681672|-0.0492613324647462|0.149908522684188|1.32288617413736|1.61376985823329|-0.304130662286761|1.01756137986048|1.53340401750273|0.104946941881134|1.62933331714938|2.13072254353274|0.707953313202629" pwhh="13.015218822370388|12.744489838967011|13.27600641147858|12.816697191870759|13.078422700304891|12.564764873389699|14.199600933706886|21.254335974461892|12.399653440596955|13.626868573307449|14.954006518227999|12.263238263245283|12.685522620830977|12.254238188520684|12.411615202416851|12.240106597000027|12.55442803550082|12.546019630902899|12.441053758337913|12.499453559971869|12.531248524548177|12.991987528078871|13.169089265360794|13.037770080815426|13.650250551888472|13.914401804571588|14.060171406010143|13.110635151093614|12.68261678013109|13.617304337393799|12.972789004545714|13.064883309134165|13.151906975336594">
        <fragment mz="662.314392089844" charge="1" ion="b4" responses="0|2212.9099578296|1047.13999750043|3626.99455796381|0|0|0|35.4172332424481|0|852.362401719201|0|0|0|0|1382.30943631059|5095.15041475288|6053.41396564622|7081.40844784098|6882.25432204185|6732.80121351839|8456.8980406235|0|0|0|1071.50662294013|0|0|2092.03478316689|3386.0149310738|0|3512.65036003081|4272.86533694828|3950.65476076484" signaltonoises="1|224.309401086124|177.057644339501|381.712793039255|1|1|1|14.0541398929578|1|187.376217932255|1|1|1|1|257.345336074789|789.00017070005|579.579692379281|1005.96092353343|628.318906840556|804.070687653553|791.949944714118|1|1|1|215.200390210731|1|1|355.635763380489|389.608984045462|1|564.190889444161|434.480815825698|503.135969361284" noises="0.0959968566894531|0.0959968566894531|0.0959968566894531|0.0959968566894531|0.0968335051144513|0.0959968566894531|0.0959968566894531|0.0959968566894531|0.0959968566894531|0.0959968566894531|0.0959968566894531|0.0959968566894531|0.0959968566894531|0.0959968566894531|0.0959968566894531|0.125535621286459|0.22754546101251|0.133813877649729|0.205416306929188|0.150615696414826|0.201615222741815|0.29472308406343|0.360714085624726|0.223336239980908|0.129487515319926|0.150023650662497|0.167063662620434|0.137092849346596|0.183921049714381|0.163259557960518|0.149074408570985|0.200530664602446|0.164328459828235" />
        <fragment mz="711.8671875" charge="2" ion="y13" responses="59318.667953296|16808.6891808208|17111.0869158762|4920.98130043634|3191.07862360708|7874.62440097488|2787.5237274928|0|6686.68885357777|3125.46174810039|2135.94771001724|23863.4327691644|1772.82746940187|14126.6828438501|14710.3496798266|13926.516975378|24332.8829791959|54363.7258837444|81410.8253586919|54969.9793583737|74385.3638889432|605580.338416245|691966.629581456|553067.250114054|0|1175233.87000592|1206288.60843794|0|0|1007968.78182766|0|0|0" signaltonoises="1293.3383817408|1356.75690532998|1125.46878771022|900.359908199007|688.132452595295|957.498128103948|550.911946463073|1|1098.91142554881|613.171611887013|391.78376741779|1392.44849453419|401.159158117741|1339.30095887695|1566.54946708|1172.44254076983|1303.52968816118|1757.74990227294|1685.24689573865|1667.52106611494|1438.08121707594|1396.40520296336|1390.30321725953|1468.96148707435|1|1207.46383445985|1274.67260390365|1|1|1350.33757810411|1|1|1" noises="0.951461520482697|0.256426444648455|0.287362727299648|0.114646918759071|0.0959968566894531|0.177338118008232|0.0959968566894531|0.0959968566894531|0.133162266279197|0.0959968566894531|0.0959968566894531|0.380613896920158|0.0959968566894531|0.233138042162905|0.202075834480602|0.263500718836986|0.389379870099717|0.621306270080169|1.04252728697614|0.686784475183458|1.06717550055348|8.3204671436685|9.10173256046676|7.04482118641436|13.1204679567763|15.5385528083968|15.2298459915651|9.3437263862649|11.8572098673051|12.4891530633842|10.3154565776498|12.1182260415851|9.28438027331016" />
        <fragment mz="810.458068847656" charge="1" ion="y7" responses="29243.6028368456|8207.76198509334|7840.88128805221|2560.16211038905|2387.03365963988|4347.13550456051|1320.60803176725|0|3465.81960449342|1510.21150240572|1372.5472025615|11862.6527358233|1502.9124994111|7401.57657911887|8153.26485204906|7875.97215473238|11980.286482826|25874.8749961017|42743.0910539382|26034.1376155933|36510.7726028431|385042.860449121|444195.690857432|335578.521769046|0|825948.465967532|864764.8243975|0|0|615618.449810009|0|0|0" signaltonoises="1127.92460959009|1076.53337452594|1063.11933207422|549.851867539836|377.3181853391|828.408525326619|264.773460381743|1|691.327111418132|306.992552930112|266.326106705807|1189.94199506628|236.095634485665|942.313261139981|1019.69546701455|1335.19643741634|793.82234167372|1177.83443383344|1388.63662003314|1221.43319930274|1219.053476129|1554.72282389268|1431.86147438752|1615.49642822111|1|1366.09201653153|1485.85361744391|1|1|1401.69267002819|1|1|1" noises="0.539805669970742|0.155458810200774|0.126870503070138|0.0959968566894531|0.0959968566894531|0.0959968566894531|0.0959968566894531|0.0959968566894531|0.0959968566894531|0.0959968566894531|0.0959968566894531|0.21714339451665|0.0959968566894531|0.158104248245906|0.163410272226883|0.120344039278318|0.320021705761104|0.434297349427117|0.644132385458442|0.459107955841297|0.616189503671101|4.90231326548562|5.93098824134637|4.10843473229922|9.5628947195214|11.0417639855721|10.7312500925148|6.22102798939394|7.72812022052032|9.24500811990932|6.48016941620662|7.62435156697553|6.11640384921865" />
        <fragment mz="775.398498535156" charge="1" ion="b5" responses="0|2296.50957801595|2923.52289858483|663.620895895798|2327.1586937052|592.720177112843|1237.88520117182|0|2317.98441481546|1364.61968292446|3740.76884988481|0|942.877217188733|1987.61003970261|4851.83556945855|11988.1187702093|14882.6383500137|19672.6316700602|14255.3195519013|14499.0802840263|18080.1364134974|0|0|0|3743.04770872141|0|0|2060.42837612682|3924.96047782466|0|4366.885864588|5603.05545992846|3274.05564056208" signaltonoises="1|352.928658460376|247.273020035313|109.129332545515|332.012115856718|105.850502481066|180.175403682939|1|265.687188466789|216.268033798831|350.109850466077|1|179.211881787838|474.247201432167|639.486694966709|885.49043356233|787.919207873448|1133.48119046302|932.341213090957|816.015682442239|1092.14740164658|1|1|1|304.36549169129|1|1|302.139659555855|350.326594095661|1|417.435568995304|377.677670326222|326.186039092108" noises="0.0959968566894531|0.0959968566894531|0.0959968566894531|0.0959968566894531|0.0959968566894531|0.0959968566894531|0.0959968566894531|0.0959968566894531|0.0959968566894531|0.0959968566894531|0.0959968566894531|0.0959968566894531|0.0959968566894531|0.0959968566894531|0.0959968566894531|0.274886438758672|0.39172954679267|0.293204825548257|0.310852703233021|0.367817065637768|0.330680685685203|0.251305058206353|0.307763190392222|0.162167873902291|0.239619338075077|0.233218374238299|0.268735326101654|0.150398097914233|0.250069962617737|0.246475568751572|0.226725502723652|0.307777507397716|0.232519109811162" />
        <fragment mz="987.550964355469" charge="1" ion="b7" responses="0|0|0|0|0|0|0|150.647631528596|0|180.49754640845|160.174565356227|0|0|0|0|0|0|0|0|0|0|0|0|0|2718.58449705759|0|0|4213.92711204117|4659.84873027977|0|5323.33023284428|6874.68149822748|7236.64799839006" signaltonoises="1|1|1|1|1|1|1|22.7769075146023|1|45.8496912877228|43.3483732580113|1|1|1|1|1|1|1|1|1|1|1|1|1|517.851831788328|1|1|721.535891624605|664.346909180597|1|714.004633466733|746.676362616732|907.633255421474" noises="0.0959968566894531|0.0959968566894531|0.0959968566894531|0.0959968566894531|0.0959968566894531|0.0959968566894531|0.0959968566894531|0.0959968566894531|0.0959968566894531|0.0959968566894531|0.0959968566894531|0.0959968566894531|0.0959968566894531|0.0959968566894531|0.0959968566894531|0.0959968566894531|0.0959968566894531|0.0959968566894531|0.0959968566894531|0.0959968566894531|0.0959968566894531|0.0959968566894531|0.0959968566894531|0.0959968566894531|0.116805823548184|0.158848311237792|0.139596156192836|0.115235967312104|0.136280579262162|0.174916713471045|0.154124913200466|0.184987187773669|0.159720275665318" />
        <fragment mz="739.420959472656" charge="1" ion="y6" responses="21794.0967389209|5450.68228245511|4661.70641269509|3610.31350460602|2777.80066029288|4081.06772956065|2392.30925423434|0|2237.37556217002|1188.28179036391|474.503075780948|10825.1707468571|730.816643410329|6165.57703734706|6521.17076605499|5976.83414029432|10261.7386009546|17878.4892706042|27225.7250590851|20919.5234410478|27300.0990566442|289265.816000904|343285.736526604|254137.101722937|0|579249.169312683|700818.634236225|0|0|499435.095712383|0|0|0" signaltonoises="1246.52302194218|1040.17566530354|659.723482701059|639.404285301243|491.992211511768|751.009356730356|331.466978360366|1|478.156347661259|201.100261859794|83.1663100922411|1064.24219789461|154.2399345291|895.916061495732|1031.52549264001|744.036775394135|1018.6881113934|972.851644618736|1125.82832174359|1060.4914662246|1070.56182733025|1578.89607119623|1394.05210392624|1665.08838107913|1|1346.58084882842|1463.83001052828|1|1|1498.61965453909|1|1|1" noises="0.350512315004156|0.116402140865422|0.147139913611342|0.0959968566894531|0.0959968566894531|0.0959968566894531|0.0959968566894531|0.0959968566894531|0.0959968566894531|0.0959968566894531|0.0959968566894531|0.183159128534873|0.0959968566894531|0.132571164323733|0.115385685046342|0.150894026701181|0.201414212747104|0.387794920432669|0.536187429650716|0.433182454569239|0.530755879854421|3.70393135352702|4.79931648993003|3.03751192396737|7.15662177049834|8.99822932998704|8.92343143051813|4.71876394845738|6.32562507322909|7.04043830994112|4.97000196575152|5.53030371598709|4.83272826031336" />
        <decoy>
          <peptide id="sp|P11643|IAAD_HORVU.VNHITALNCQGPAVLLR[Hex]VFD[Dhy]R.4.0.9981.True" updatedrts="13.1587955180702|0|12.96820894568|13.0346301363694|13.2090678151273|0|13.1563936389278|13.3406976197766|12.8152548896269|0|0|12.3648549937844|0|15.0777117463937|0|15.343477909143|15.3593657336153|15.304437792202|15.383486520927|12.4629272996787|15.3572259755028|15.3477213787861|15.3878231030097|15.3741202588174|12.4661022631605|0|12.4507934438318|12.4544397175604|12.4579563438077|12.4398636191564|12.5381334721777|12.4715342266679|12.4487002486614" scores="91058.1375296572|0|36811.9865617772|52483.0935503911|11705.9069564621|0|38222059.4378492|69100.6834085817|23720993.6490508|0|0|12655186.906545|0|71200.620593007|0|252434177.267825|607864762.874497|533187741.136469|558055.705416046|1204132277.83243|4295724182.44802|17720424.4004089|21599381437.429|277123496.179841|13976951.7553111|0|2091945.0817982|141953.416264878|24609.7693895776|16156444.7109994|22782095.0755579|57354.915662577|714485.381010308" fdr="1|1|1|1|1|1|1|1|1|1|1|1|1|1|1|0.533678756476684|1|0.464864864864865|1|0.469945355191257|0.162866449511401|0.780769230769231|0.353233830845771|0.755741127348643|0.918811881188119|1|1|1|1|0.931297709923664|0.566666666666667|1|1" recomputedscores="-6.81387784400317|NaN|-4.56914886822754|-5.10221073574702|-7.79324377376515|NaN|-3.54719372637207|-4.69437799804416|-3.27979967760301|NaN|NaN|-2.11785908365271|NaN|-4.91387470050045|NaN|-0.361182824619976|-3.07321359566977|-0.446413271170519|-3.31022481032204|-0.506739646792909|0.874287415369722|-2.33159347958685|-0.00347141570284975|-2.06652077721104|-2.5386773015747|NaN|-4.48170227708346|-5.23214063741305|-6.01301746744643|-2.71140258146474|-1.10469853264806|-4.9137785508929|-4.93101259852647" pwhh="13.411469033147808|0|15.029372552903254|15.309427286754408|11.514432373004706|0|17.100793343304158|21.366225837857758|21.951635948660659|0|0|17.000000000000004|0|10.921485152670463|0|11.613416517854468|12.068817737356605|13.298083607704191|13.382813819060239|20.383703000356849|13.734426481286182|13.665490700926032|13.517099730942361|11.680319565773107|12.91017941165051|0|13.086974626491312|13.008293709182517|13.569447215158746|13.650427858715924|13.22372456930513|13.28311953813626|14.249444800062383">
            <fragment mz="464.2615966796875" charge="1" ion="b4" responses="0|0|0|0|0|0|0|0|0|0|0|0|0|0|0|765.962334717953|0|252.96502554387|0|1771.9780445637|0|651.651285943052|0|0|16025.0059805044|0|20606.6120955246|8764.35669433357|11512.0841725024|9561.59984402327|9367.16117247423|11961.6909750404|7852.37091517245" signaltonoises="1|0|1|1|1|0|1|1|1|0|0|1|0|1|0|95.2402599978472|1|54.9918570351619|1|226.198443183885|1|40.1006379885065|1|1|962.922103552555|0|1133.48434925884|1083.48539294801|823.548723369471|887.983125547288|963.413553553522|897.57018787679|1057.48542001556" noises="0.0959968566894531|0|0.0959968566894531|0.0959968566894531|0.0959968566894531|0|0.0959968566894531|0.0959968566894531|0.0959968566894531|0|0|0.0959968566894531|0|0.135854162397547|0|0.0959968566894531|0.104372970261576|0.135187655956316|0.140281157126988|0.180026406330589|0.114096566075589|0.188147224714448|0.199425624891772|0.18369567050805|0.347461444991538|0|0.318558074247407|0.164309530149843|0.274123013296418|0.194582619354951|0.186956533186068|0.261087216522876|0.155512508268352" />
            <fragment mz="809.42449951171875" charge="2" ion="y13" responses="0|0|0|0|0|0|0|0|490.577521977468|0|0|0|0|0|0|1209.57030845891|2128.52504381214|1685.26835068022|667.311151750913|2727.88373829187|954.053256983392|631.09525577612|1074.92631441763|637.50105604621|7305.87804767073|0|8507.67971833315|4444.389786803|4836.84437685262|5430.82914219477|2457.07137210882|6629.88722898274|6980.45874969662" signaltonoises="1|0|1|1|1|0|1|1|135.333199218051|0|0|1|0|1|0|143.804288329803|202.708471725054|225.951956970829|107.061581087057|302.385532962217|129.772301178465|111.22388590112|131.166701909106|142.634463720943|835.187317019714|0|788.522166782766|797.725286564674|678.653624257027|693.843832036007|403.07588432825|893.456599430159|676.65633578179" noises="0.0959968566894531|0|0.0959968566894531|0.0959968566894531|0.10923407058543|0|0.0959968566894531|0.0959968566894531|0.0959968566894531|0|0|0.0959968566894531|0|0.0959968566894531|0|0.137373108224882|0.244649575180404|0.159560493182586|0.126672588494953|0.117785875845928|0.170179369378994|0.15001810377815|0.199990857065253|0.104925141992934|0.152995499625881|0|0.154825486297443|0.113442925541078|0.143687498820739|0.138796839274882|0.10494646066024|0.117491415209102|0.12919047947283" />
            <fragment mz="1062.59423828125" charge="1" ion="y7" responses="827.368868300296|0|443.225321631863|490.575854964357|605.194501198768|0|282.482134788708|0|437.948579338914|0|0|178.431188458359|0|0|0|653.797550793313|1796.63611777082|1058.55871969984|1462.72529963325|0|1456.96484689904|926.963839575559|1524.74722653198|517.260154500173|0|0|0|0|0|0|0|0|0" signaltonoises="86.5982412300391|0|75.8506833615927|90.6469650506387|108.639215930595|0|48.6927667375972|1|75.4996510287986|0|0|57.4205232753667|0|1|0|152.467455609933|383.12201205234|253.188642021021|294.46570091995|1|309.118102228199|232.703884259042|325.903061829908|109.13047914172|1|0|1|1|1|1|1|1|1" noises="0.0959968566894531|0|0.0959968566894531|0.0959968566894531|0.0959968566894531|0|0.0959968566894531|0.0959968566894531|0.0959968566894531|0|0|0.0959968566894531|0|0.0959968566894531|0|0.0959968566894531|0.0959968566894531|0.0959968566894531|0.0959968566894531|0.0959968566894531|0.0959968566894531|0.0959968566894531|0.104081046935762|0.0959968566894531|0.0959968566894531|0|0.0959968566894531|0.0959968566894531|0.0959968566894531|0.0959968566894531|0.0959968566894531|0.0959968566894531|0.0959968566894531" />
            <fragment mz="565.30926513671875" charge="1" ion="b5" responses="0|0|0|0|0|0|340.124353387434|0|437.663475816857|0|0|3320.52636054722|0|0|0|0|405.306802491202|0|0|7628.71137702522|122.290541811031|102.041913732395|540.426367035131|0|26475.6437656022|0|32510.9596824148|16659.6994301669|16715.5215286207|27670.7714522587|16119.5839534517|19109.5837141925|15341.2853162329" signaltonoises="1|0|1|1|1|0|84.3591653513915|1|105.611660036939|0|0|334.030498799447|0|1|0|1|55.0349463462996|1|1|522.818331765807|35.9571638329741|8.63264593573312|31.058217764593|1|872.306550459588|0|978.069380707992|763.608383342754|773.020205996063|874.720421635529|810.152081774489|733.546625562626|731.852930476437" noises="0.0959968566894531|0|0.0959968566894531|0.154889586646756|0.122054834809354|0|0.134468366741995|0.117194797372312|0.116923231540996|0|0|0.117082783515199|0|0.117601783730641|0|0.111528529837156|0.179093590924264|0.109863910821423|0.136690674414998|0.169646036203692|0.138793904358652|0.379731669556139|0.439895933217571|0.356334214430265|0.625043603857859|0|0.663184816184692|0.440415461355355|0.428298762804519|0.60640875048346|0.408541914032897|0.529940906622442|0.388930320185238" />
            <fragment mz="749.43048095703125" charge="1" ion="b7" responses="0|0|0|554.727464374364|0|0|124.792477955283|38.4743453666971|1513.66917211111|0|0|691.775016967219|0|248.059234427664|0|394.203403770891|1284.07102418859|1055.50272551478|0|1820.04312351768|0|0|0|0|24479.0427231507|0|33570.7886904917|16475.2844947712|24187.0999701222|27645.8361870266|13784.1477165555|21151.4193495493|18834.039364692" signaltonoises="1|0|1|89.9187579314998|1|0|21.5696511587227|9.20859057430704|176.205577458534|0|0|102.743931039619|0|50.9592370992823|0|60.4537870133638|156.866223801555|145.121406230241|1|271.677598022413|1|1|1|1|1171.1787932154|0|1262.86111285362|1217.65247598544|1247.28971506272|1188.76076984663|962.926851398817|1067.29766674932|1211.04003551485" noises="0.0959968566894531|0|0.0959968566894531|0.0959968566894531|0.0959968566894531|0|0.0959968566894531|0.0959968566894531|0.0959968566894531|0|0|0.0959968566894531|0|0.0959968566894531|0|0.0959968566894531|0.118622209186192|0.0959968566894531|0.0968305676967318|0.0959968566894531|0.0959968566894531|0.218318906214746|0.370292599111769|0.271916315421486|0.441790651952383|0|0.544681929339235|0.281998601774567|0.409239692112977|0.489101851821048|0.30872519275099|0.417238283366893|0.325388863974152" />
            <fragment mz="949.5101318359375" charge="1" ion="y6" responses="717.313561849311|0|780.673951126089|1829.83834269474|176.661068273463|0|678.6004946506|609.617806620838|467.91782097611|0|0|0|0|387.898500725434|0|1197.6024160136|2231.57011709861|1479.61322356674|2098.86838680916|0|3279.46314014496|1761.66322869152|2072.10042093929|780.763467262895|0|0|0|0|0|0|1041.38949762964|0|0" signaltonoises="157.550459629886|0|134.603388334805|333.299748155769|47.1438207124202|0|122.415501793985|100.563188388612|104.758879604857|0|0|1|0|106.074844129924|0|208.521323826902|355.434447395438|321.063663090405|443.19345727104|1|549.756327360106|309.60132505346|298.013152465714|175.246064019344|1|0|1|1|1|1|173.879164661036|1|1" noises="0.0959968566894531|0|0.0959968566894531|0.0959968566894531|0.0959968566894531|0|0.0959968566894531|0.0959968566894531|0.0959968566894531|0|0|0.0959968566894531|0|0.0959968566894531|0|0.137412839432602|0.139267740041344|0.0959968566894531|0.0959968566894531|0.135639710529656|0.10893219490512|0.0959968566894531|0.135173267116532|0.107620707207249|0.0959968566894531|0|0.0959968566894531|0.0959968566894531|0.0959968566894531|0.0959968566894531|0.0959968566894531|0.111525567364614|0.0959968566894531" />
          </peptide>
        </decoy>
      </peptide>
      <peptide id="sp|P11643|IAAD_HORVU.ALPVPSQPVD.2.1.False" updatedrts="11.2984424321721|11.3173386509146|11.2777035568513|11.216799966473|11.2819706828768|11.3222628197636|11.2966372166582|11.25789028771|11.2581823431632|11.2913083893568|11.2661115398641|11.2318650711339|11.2220841735458|11.2100546908746|11.2357790131856|10.0272778292666|11.2888635652498|11.1133401032951|11.138358466808|11.1329675962828|11.180778366328|11.1440579697054|11.0969484330706|11.1138698152367|10.2314346195137|11.1029579992571|11.9150591126262|10.1420051909904|10.2102335114704|11.3121995942817|10.2368051289157|10.2324276571992|11.2852812243874" scores="64533818028092.3|9769399572.90837|278853644268862|2478985401422.32|765735073690424|672382117105029|89027949198391.9|552064525031900|22008456547298.6|229867339974.031|1340663381513.66|482648456406.017|266989038523.632|892265150250.809|15230582718207.9|200866308.523764|29582234.8659513|8116866130.03857|3701320.69790772|3430948804740.74|182511935322.71|14585867348.1129|5376246090.65749|13182180663.0572|2054416.38245507|88490052.1944325|34107892.2869183|10724287.8065753|309878.011917856|409235547.130311|3831252.04143575|26314085.0469634|3788844.81731993" fdr="0|0.867415730337079|0|0.0078125|0|0|0|0|0|0.316129032258064|0|0.299694189602446|0.215139442231076|0.136518771331058|0|1|1|0.46900269541779|0.711206896551724|0.392961876832845|1|0.495495495495495|0.532751091703057|0.247058823529412|1|0.817796610169492|1|1|1|0.503740648379052|1|0.73469387755102|1" recomputedscores="3.50739458232981|-1.23876240825135|5.89154810384013|1.55886992075119|6.14760534015629|2.80626053326533|2.38152077230196|4.98402969274034|3.28163560404426|0.463804346519973|2.98983467786341|0.498834329986776|0.864700242130547|0.971990339040358|2.98912651775847|-3.74744901034178|-2.80320954676634|-0.450278227370379|-1.58733563461268|-0.123056686470254|-4.19306590177832|-0.986316786208822|-1.05308282106298|0.476091682449651|-3.29828407100392|-2.3473852209649|-3.1647035920138|-2.34567740501927|-3.3787857647229|-0.618784526508554|-3.24955377255034|-1.64081663425662|-4.14102941036342" pwhh="14.027148453403703|12.940592652468428|14.57497904984446|16.26546787132466|13.601804439894529|14.252443783796236|14.654463953663544|14.005316777431434|13.007997417100366|13.681374679172821|13.313034816129822|12.868232504173175|15.296586905700796|13.092008386830427|15.621447572842282|16.492367719168691|13.989642627982423|13.988632389861165|10.234539337729318|14.52141972335496|15.30424319863925|16.05559523824606|21.0490737065122|10.551142615959751|13.046597403950466|22.889537233212632|16.521197439141325|13.28769674735455|13.437672805601155|14.324860957080247|15.658637289989944|13.765471449544071|12">
        <fragment mz="642.309326171875" charge="1" ion="y6" responses="8390.35493714528|3117.97264330373|10725.5197150061|10478.8825228884|34286.4782195074|18341.8731545578|11476.5241522556|22201.0756977531|14673.7316183568|5131.5250468172|17516.9596659783|7155.46492902921|3768.10361486792|7299.31112153627|12727.2228539923|0|8705.74078006491|3613.72571199168|2469.10389053813|4080.0088802731|5175.42888593293|3051.1337812007|3535.74026209028|1369.64887328377|0|1778.33136098384|9036.82355382014|935.90722451377|1387.99406978085|262.449427384446|1305.46557350033|1681.09979727985|412.971208526344" signaltonoises="675.668543357981|316.144303993571|720.271534888669|756.153447033319|936.65908534607|898.656064756559|821.216199501671|842.025228923378|753.262597148471|342.086414973076|615.391133862513|283.093514180737|281.08293575797|305.765049521527|404.640414737206|1|412.190293641986|89.5516461562644|104.489251084225|207.586363814823|139.89505110489|94.4550928397493|156.35757090804|110.213150637773|1|88.7227523833495|269.137962825583|64.1705338615537|98.7061472740468|27.6215566351914|88.8125216586239|108.535993733616|47.2167732282989" noises="0.238889396152682|0.211321911658372|0.255121810931738|0.152980612675474|0.53605474489354|0.344844691056707|0.231112322459537|0.345987972964475|0.342025001817453|0.337839179876353|0.590924193804142|0.567814840345728|0.251232932380872|0.499459955484817|0.605462551829574|0.39495337579821|0.391369222826182|1.08064611989084|0.627620984534829|0.371858516268817|0.871392104584368|0.840738188241646|0.561380274571382|0.347153549492936|0.472337499240765|0.570271573687388|0.583535804025504|0.345321266627716|0.309147803657526|0.424993974056981|0.390717709968445|0.400151987692949|0.30340593865651" />
        <fragment mz="693.393005371094" charge="1" ion="b7" responses="3647.73731902354|1969.59014046049|3558.37523224681|3505.60247536152|8581.90766093789|5790.31930820632|5412.22793926368|5183.21292743652|5689.45411937809|4023.8208827342|5679.2613392665|3584.47566191955|1855.25838931825|3618.90748458354|4298.59399677337|0|3607.53865248865|3009.31837990383|1631.56740753905|2626.86240299471|2872.123106138|2207.7354433043|759.860014225288|1267.576730907|0|485.503165066956|0|0|0|839.604475853482|0|0|324.631905322894" signaltonoises="402.643644627053|321.86877529454|538.336653870468|528.290197962198|508.264910940031|434.740623833145|447.955730971596|630.634627960463|518.856963141781|539.012607536032|458.055171216111|416.683056185086|363.715368249159|417.7631226238|451.405327999125|1|345.304369637688|408.127271760653|331.073831428868|318.97030358385|307.561561236965|264.058552891856|164.632441477983|218.402045014677|1|105.989403075061|1|1|1|167.629336454815|1|1|93.7939608060604" noises="0.168058765201879|0.0959968566894531|0.106941198322293|0.111365599593895|0.309501983369924|0.258950361787089|0.153593192950675|0.148875902814679|0.190817452793489|0.108995084085778|0.236425559444649|0.179460427397759|0.0959968566894531|0.171044455493243|0.177254732987557|0.0959968566894531|0.16666534817782|0.108075619183231|0.0959968566894531|0.127068339448073|0.144865939596523|0.0959968566894531|0.0959968566894531|0.0959968566894531|0.0959968566894531|0.131405041754176|0.103373656772439|0.0959968566894531|0.098498316999413|0.0997360502427449|0.097968215755966|0.0959968566894531|0.0959968566894531" />
        <fragment mz="838.430480957031" charge="1" ion="y8" responses="2051.90003590477|4454.38767579956|3578.48628620852|2419.22487918692|6058.23728168673|2667.91836538275|2652.62912365749|3039.59446238355|3185.06403467325|3134.99912544254|5080.76587078322|5529.99918952954|8367.98775151039|12713.8293585771|11706.2711425163|0|16651.5488531153|22032.3324869329|8570.08373213482|11268.1872742212|20329.6207294605|6374.97068757237|14180.6849056835|4788.93504695878|0|8546.55258184928|0|3570.14982985482|6885.23649562577|0|5892.50645312561|5211.91414737478|0" signaltonoises="370.016102612887|714.632053177381|566.947358505311|424.835991869508|550.620555601143|400.795199987567|335.306562491939|563.138128262179|461.613510579233|494.507433338307|467.54051625674|487.276859272749|943.99727908902|776.798292055918|736.133221639242|1|784.902095054828|871.841968359007|875.709947573503|749.687471353155|1056.45158347084|778.998605200997|1262.85156888984|566.096187673469|1|810.609260219022|1|419.060573302374|809.312215127003|1|586.019599901398|433.998199568219|1" noises="0.116071427020263|0.0959968566894531|0.110646405718495|0.0959968566894531|0.211043752937892|0.134460361598222|0.146125115308279|0.0959968566894531|0.139737428190478|0.12184832089382|0.224884026600531|0.233003293219359|0.157825180507725|0.309324213425435|0.324726651169374|0.261662352761988|0.33634754785745|0.374684166029782|0.162439692339894|0.243035864377932|0.247040539780793|0.121244029859195|0.115239337690285|0.118554576070959|0.139213815176018|0.124098073261402|0.156341483606073|0.11265120869472|0.105781312416932|0.160242519362027|0.132524412615819|0.192693644698174|0.138562160745669" />
        <fragment mz="741.377746582031" charge="1" ion="y7" responses="0|968.865780876377|850.641179953042|0|3568.79240704632|3010.04331493321|1204.45036926576|1395.16455016187|1685.06160032009|400.712434286808|2999.98022351048|2027.83915516446|283.12041373941|0|0|584.336830825554|0|0|586.264323189557|0|0|284.70046411747|0|0|445.255894405656|0|1440.79591663592|323.291992386386|609.886553313939|1292.82309401069|687.646812413288|1368.04450267005|0" signaltonoises="1|150.784170961384|203.772962144683|1|420.022565329025|381.595418422862|174.454721436406|201.310055998334|248.608519854326|103.737670319072|241.679089827275|273.328472460486|80.9645778765591|1|1|157.598412663528|1|1|61.5374166052308|1|1|58.3824300192734|1|1|84.7427811586369|1|159.47494461235|85.0035646102095|122.074071433046|90.2425842113305|135.396649362132|184.175189171092|1" noises="0.112390101785333|0.0979322773295965|0.0959968566894531|0.0959968566894531|0.123290112523968|0.0959968566894531|0.106433537776181|0.0959968566894531|0.0959968566894531|0.0959968566894531|0.113417981977663|0.0959968566894531|0.0959968566894531|0.11628865011348|0.115124484789252|0.0959968566894531|0.116524235179239|0.101920472139633|0.153148701358576|0.116557906381496|0.12964162788312|0.127304020854141|0.192289307731566|0.19219141944607|0.132076347122593|0.165130027871453|0.132916006837285|0.121741990699352|0.13650590852885|0.284154433309246|0.138130822685184|0.131685498106647|0.155375059856461" />
        <fragment mz="565.334411621094" charge="1" ion="b6" responses="912.792345701759|0|815.63453156564|432.824128122704|0|825.002729103983|1119.28181852341|0|1108.69211635257|766.139192131866|0|933.903940682169|436.603699977402|0|0|898.695990178056|2927.27733794173|0|0|1934.04448100842|1766.94118455199|0|5674.83760676242|2050.9263415269|7517.41754586085|0|0|3293.27547482494|3608.98307802882|0|3088.87814525756|3052.69068210727|0" signaltonoises="108.620547240434|1|150.707672984664|112.534767271551|1|165.060725860965|165.219376374911|1|197.009332737083|99.3893612402259|1|112.303534173988|90.5518187666207|1|1|179.609987411776|375.588395771646|1|1|306.287655736701|275.122007899686|1|806.413783518087|390.785041759539|718.220627681791|1|1|478.893545218611|543.045783152381|1|468.983929933705|490.704766310606|1" noises="0.0959968566894531|0.0959968566894531|0.0959968566894531|0.0959968566894531|0.104996721738846|0.0959968566894531|0.0959968566894531|0.0959968566894531|0.0959968566894531|0.0959968566894531|0.0959968566894531|0.0959968566894531|0.0959968566894531|0.0959968566894531|0.0962584863798884|0.0959968566894531|0.0959968566894531|0.108017308993225|0.0959968566894531|0.0959968566894531|0.100273627710078|0.0959968566894531|0.123943822104123|0.0959968566894531|0.148524449942213|0.193214303956185|0.184537777120571|0.127978345644309|0.129335858114712|0.129428551832604|0.112063330901874|0.121976218626075|0.121148472925613" />
        <fragment mz="889.51416015625" charge="1" ion="b9" responses="1025.51697673252|746.12176464957|775.31249791487|465.606866800968|1936.01519770526|1621.20174860562|732.509878557025|797.131297726146|1616.11915720194|1719.28751569427|2790.54214257216|1176.85491046466|0|722.983543777914|1325.24491979668|129.387482474647|1537.54176667311|902.339865621903|0|831.295721814809|617.791009498192|1408.19013772944|1963.45272290576|803.583140218701|0|1530.34120988836|0|0|0|1874.70293528281|0|0|1344.182959753" signaltonoises="204.504412292745|119.589411382088|177.686808348079|93.5049314126335|432.926725717595|287.838131180137|130.546496903315|205.050546156525|297.817520529502|138.555680220535|461.093474096579|192.863228992932|1|146.800436354064|217.216425384884|26.1937541610891|347.248204824893|220.352408868128|1|164.407372914947|148.459621215324|259.591334012895|367.493658942319|156.975184983319|1|256.706081092724|1|1|1|316.719264571562|1|1|219.698090899709" noises="0.0959968566894531|0.0959968566894531|0.0959968566894531|0.0959968566894531|0.0959968566894531|0.0959968566894531|0.0959968566894531|0.0959968566894531|0.0959968566894531|0.0959968566894531|0.0959968566894531|0.0959968566894531|0.0959968566894531|0.0959968566894531|0.0959968566894531|0.0959968566894531|0.0991086013803758|0.0959968566894531|0.0959968566894531|0.0959968566894531|0.0959968566894531|0.0959968566894531|0.0959968566894531|0.0959968566894531|0.0959968566894531|0.0959968566894531|0.0959968566894531|0.0959968566894531|0.0959968566894531|0.0966993529798073|0.0959968566894531|0.0959968566894531|0.0959968566894531" />
        <decoy>
          <peptide id="sp|P11643|IAAD_HORVU.VPQSPVPLAD.2.1.True" updatedrts="11.279822577912|11.1693521507896|12.2555381944355|11.1187278634311|11.2642381844125|11.2930567946219|11.2700025721603|11.2291307135419|9.87871107698658|11.2308924153144|11.2072086285845|11.18158887149|11.0850049319182|11.0444480342203|11.2198181355148|11.2601533494344|11.2894949812168|11.2010429140091|11.2591275405644|0|11.265098130692|9.63894368954165|11.1349410200354|0|9.64772301605478|9.52516522477912|11.377884543641|11.3543866831045|9.64631071907755|9.81307852569657|11.3295408844568|11.5242302376147|10.8347641182661" scores="474087788567.548|5248153202.0731|229633606.213604|1786532218572.08|3645623.66962184|23243583687631.4|1077257707213.14|4313354438.80251|2385393.48828108|1947938216717.7|220016.586377177|3820494745481.7|4203621437.04911|2161894000.01983|44415848.3748927|8617862852.88051|279623436324.103|748056.393682403|20211051.8728657|0|1640697067.53467|252877.46494746|237100722.584963|0|130200.845343637|212770.53113721|233916.667974781|10407341.739687|168388987.051085|821418.11042758|2582316.76598213|7359959.54924546|296533.982696513" fdr="0.0669144981412639|0.952991452991453|0.544927536231884|0.0606060606060606|1|0.0732600732600733|0.365448504983389|0.468926553672316|1|0.0313725490196078|1|0.0288808664259928|0.851851851851852|0.883408071748879|1|0.989939637826962|0.112449799196787|1|0.545454545454545|1|1|1|0.846299810246679|1|1|1|1|1|0.542635658914729|1|1|0.86864406779661|1" recomputedscores="1.37346599122159|-1.50862377675022|-0.192792774593498|1.41660680424328|-2.1747013645063|1.34494746723511|0.464314012913221|-0.123145001438448|-3.68339395314276|1.39190225444931|-3.79502964729816|1.39732301512066|-0.938169591121334|-1.64366919555465|-2.54605204002794|-2.11495653029532|1.17233304094384|-4.48573227142792|-0.850103433712233|NaN|-6.23932877021143|-5.74733891661445|-2.40862908329739|-Infinity|-4.49635873663748|-4.966368194521|-5.32849730580521|-2.35870605013619|-0.643662841290592|-3.31619360315078|-3.42088498086539|-2.19412948081332|-5.24746175770742" pwhh="14.030456033121549|14.191283091677901|12.479432085258876|15.226026752791409|10.641964556373935|12.398666842412206|15.028766036283498|11.40831480662283|19.28065869083299|17.87573440364385|13.70187298316405|13.7996057886788|11.888368607145148|12.261716305059728|14.634373478834613|19.173135774258128|12.505429125086314|14.518229689504857|14.47931242351722|0|12.720680103749292|17.973485646860489|14.794608522640573|0|14.983365023778566|12.505669775941403|17.975719596118335|14.789615854497109|14.140928070078669|24.910170707236414|15.815399685440761|15.9412765913023|13.895318361631741">
            <fragment mz="611.33990478515625" charge="1" ion="y6" responses="0|539.148928411822|1873.34987307773|1169.70841634471|1289.43804568477|0|392.223628577378|890.555830771928|0|0|447.286128909301|310.783526349431|258.312947001469|1147.23172902509|0|0|0|0|0|0|0|0|1340.66143496838|0|0|0|0|0|0|0|0|0|3572.33546652548" signaltonoises="1|109.959329004047|282.002777991353|206.566786626995|233.388913056235|1|94.2683157834144|175.746794656392|1|1|120.152764162475|69.3198709243874|63.3097187557713|201.015229621589|1|1|1|1|1|0|1|1|177.900928417678|0|1|1|1|1|1|1|1|1|442.697874832847" noises="0.0959968566894531|0.0959968566894531|0.129344750229817|0.109824454588556|0.11023383305119|0.0959968566894531|0.0959968566894531|0.0959968566894531|0.0959968566894531|0.0959968566894531|0.0959968566894531|0.0959968566894531|0.0959968566894531|0.0959968566894531|0.0959968566894531|0.0959968566894531|0.137850312709255|0.121357090733199|0.139331317403923|0|0.167030940222684|0.0980692523204017|0.15751088789625|0|0.107985028544853|0.234920713724208|0.219390970669654|0.109032717754565|0.142287632824776|0.189676502980363|0.170679296829056|0.196081740693908|0.12156981889791" />
            <fragment mz="705.39300537109375" charge="1" ion="b7" responses="1761.92987229972|0|0|1366.10432891432|3394.59751811032|1817.16207439452|1599.13432263268|2463.57268995803|0|2335.36382148265|3065.26407721162|1988.41717901608|993.966112881703|3126.02377739029|2316.18301544494|1373.79201884331|0|2165.43203327487|0|0|1836.28502158396|559.274057163902|169.657029559988|0|243.739634454379|636.236157799201|845.561663907354|1550.07736294007|397.798425670201|261.564667771468|1670.72276580166|1244.92860300743|0" signaltonoises="303.227684780696|1|1|247.136098161533|415.18445237804|317.007256962219|307.43662818421|302.470274022246|1|273.58332201194|458.662348844857|339.885641790665|125.356305242617|425.710086471839|323.645231835317|243.409712013401|1|227.107483993568|1|0|224.078899684659|116.550473058619|44.6394672537084|0|74.9231247253994|131.884468866456|140.878886723536|264.08174861125|100.269068715786|49.0679658617694|275.794268969151|212.463214718065|1" noises="0.107797324052371|0.0959968566894531|0.0959968566894531|0.0959968566894531|0.129238515346959|0.123759036688984|0.0959968566894531|0.117980555482732|0.101117832917661|0.0959968566894531|0.10571493666131|0.0959968566894531|0.0959968566894531|0.0959968566894531|0.0959968566894531|0.0959968566894531|0.0959968566894531|0.132756061239107|0.0959968566894531|0|0.129922791212997|0.0959968566894531|0.0959968566894531|0|0.0959968566894531|0.118148125467823|0.113715494913627|0.110838692871918|0.107804025140365|0.132945717580567|0.126905313848557|0.118267956192724|0.10523860435113" />
            <fragment mz="826.43048095703125" charge="1" ion="y8" responses="0|250.302296208624|712.026380108607|0|0|366.026528483608|264.658980023363|0|0|0|720.968414472203|549.647784180548|0|0|0|0|2786.04905222292|3799.17046608971|3772.28878393745|0|3237.09384835199|1340.55142405915|2634.63131976165|0|1338.44744961801|5059.81788989014|0|0|2419.63070004169|4027.58594504296|236.287980809583|0|0" signaltonoises="1|48.8815265299583|100.037701597919|1|1|65.4866952720918|60.7577429697721|1|1|1|146.704365150737|137.740420657713|1|1|1|1|246.921156597632|220.968707635485|224.48161650755|0|263.499037190888|148.38099054401|172.022500930921|0|300.676541047446|450.580602058618|1|1|308.054405324372|364.708473526523|50.6429850879233|1|1" noises="0.0959968566894531|0.0959968566894531|0.0959968566894531|0.0959968566894531|0.0959968566894531|0.0959968566894531|0.0959968566894531|0.0959968566894531|0.0959968566894531|0.0959968566894531|0.120301725764941|0.0959968566894531|0.0959968566894531|0.105750704761093|0.0959968566894531|0.096336402089707|0.243502334683743|0.323217212131455|0.28488388220601|0|0.271371417422268|0.144667082701763|0.254382668387366|0|0.0959968566894531|0.0959968566894531|0.149883119963999|0.0959968566894531|0.0959968566894531|0.106881028249119|0.116251201256031|0.148296406457199|0.117375866481992" />
            <fragment mz="698.3719482421875" charge="1" ion="y7" responses="550.411278163395|1173.71814893665|4109.88133705586|0|356.826086079793|879.670680736535|1926.34926840288|737.504378316502|149.971389635525|1532.85203870704|1871.00891784376|2208.78463134076|1798.9409004707|5864.01460445283|5872.35743762851|7057.56398002333|5408.47603982175|8520.04990229922|4300.16020924238|0|7177.04021692551|349.841535758117|2309.05751528169|0|436.892306462686|0|0|0|232.887401877183|0|0|0|1795.69468506658" signaltonoises="82.9510022889224|148.298476167764|424.935602541985|1|67.7069825362948|102.581498163974|265.847944285978|141.187440871163|39.1601853419701|264.637206907385|270.73483642585|377.996572756466|322.007985135657|433.995578137685|569.826907393197|624.769249550813|404.465233488302|590.665474290516|513.833473148976|0|455.720883822985|64.9237481005189|201.015191874997|0|73.5987032431915|1|1|1|55.1895701141786|1|1|1|245.133559560189" noises="0.158079803087174|0.167068981783127|0.149269209919088|0.111456458965138|0.161194520544086|0.193243153197618|0.0959968566894531|0.112104394357341|0.109850216273029|0.0959968566894531|0.136348099103633|0.0959968566894531|0.128453839568582|0.292219029844425|0.185168732241924|0.167591271765143|0.284217788701769|0.23504695804016|0.135882253273566|0|0.191528834404442|0.128742887130454|0.181319289607952|0|0.162720526837115|0.172476948544802|0.184396924930023|0.125684671992987|0.11585811728132|0.184228148764412|0.143592808052938|0.180081554082064|0.10930999210008" />
            <fragment mz="608.3402099609375" charge="1" ion="b6" responses="629.213790846373|818.651558367549|0|410.554712810499|639.092999788104|650.716486975468|515.761379686443|617.315538937484|69.622029169717|270.879387615588|790.191695379574|856.556518121317|270.768244927823|354.850542650831|0|1159.84908930502|1549.43877600427|2534.16048422541|1368.75934777764|0|2235.94504325182|2889.64999074631|1030.01438792954|0|3053.117642556|5334.02448420645|0|547.273732206331|5078.88563929477|5047.12537618952|0|0|0" signaltonoises="104.378069131034|157.535747205065|1|86.0325297127519|146.627421006143|137.800727958343|109.586689289141|110.368332090334|20.7452041014399|61.3358139199695|152.250331950165|126.951027406222|64.7469108820355|80.4559689592255|1|152.510217354446|154.218080661956|278.371366208837|171.530135469192|0|226.634641636371|507.223687963703|94.8694476228707|0|429.901647168372|530.594014439139|1|105.702780511922|694.899470848525|500.999634528213|1|1|1" noises="0.0959968566894531|0.0959968566894531|0.0959968566894531|0.0959968566894531|0.0959968566894531|0.0959968566894531|0.0959968566894531|0.0959968566894531|0.0959968566894531|0.0959968566894531|0.0959968566894531|0.0959968566894531|0.0959968566894531|0.0959968566894531|0.121988132591152|0.181538827151447|0.217727486106785|0.186086962207175|0.197629856960093|0|0.175604239141321|0.104282350190025|0.276457641956277|0|0.124779345365163|0.214890710389942|0.223827252384651|0.122152478057433|0.133599730324487|0.226354615109154|0.181611561140132|0.188350766921912|0.151817188638041" />
            <fragment mz="889.51416015625" charge="1" ion="b9" responses="1025.51697673252|746.12176464957|0|465.606866800968|1936.01519770526|1621.20174860562|732.509878557025|797.131297726146|812.222796495934|1719.28751569427|2790.54214257216|1176.85491046466|311.74795569453|722.983543777914|1325.24491979668|1321.45664564604|1537.54176667311|902.339865621903|1422.86723277162|0|617.791009498192|941.759214340688|1963.45272290576|0|623.906816573113|1202.04289744387|1306.58504935287|970.111593912623|214.842239729874|594.264664388307|1336.27853197269|1754.84490619539|0" signaltonoises="204.504412292745|119.589411382088|1|93.5049314126335|432.926725717595|287.838131180137|130.546496903315|205.050546156525|136.757250211031|138.555680220535|461.093474096579|192.863228992932|73.7420773544866|146.800436354064|217.216425384884|238.603006077493|347.248204824893|220.352408868128|198.015906591337|0|148.459621215324|161.708829921858|367.493658942319|0|88.2852727747101|218.244565335663|288.878309934289|119.581779750271|59.8339647909508|148.992839447942|211.507264785063|317.111917347534|1" noises="0.0959968566894531|0.0959968566894531|0.0959968566894531|0.0959968566894531|0.0959968566894531|0.0959968566894531|0.0959968566894531|0.0959968566894531|0.0959968566894531|0.0959968566894531|0.0959968566894531|0.0959968566894531|0.0959968566894531|0.0959968566894531|0.0959968566894531|0.0959968566894531|0.0991086013803758|0.0959968566894531|0.0959968566894531|0|0.0959968566894531|0.0959968566894531|0.0959968566894531|0|0.0959968566894531|0.0959968566894531|0.0959968566894531|0.0959968566894531|0.0959968566894531|0.0966993529798073|0.0959968566894531|0.0959968566894531|0.0959968566894531" />
          </peptide>
        </decoy>
      </peptide>
      <peptide id="sp|P11643|IAAD_HORVU.YFMALPVPSQPVDPSTGNVGQSGLM[Oxi].3.0.9999.False" updatedrts="16.0324230613887|13.5288677969183|15.3392201674747|15.3462708741089|16.0582622407224|15.2270332411919|15.2842793207317|16.0753462955828|15.2762326208942|15.3879502864981|15.3006958726577|15.3653029542502|15.231227636959|16.0285697689534|15.2493669536222|16.0364137313383|15.8924410563731|15.9856550371242|16.0334141824332|16.0035973272257|14.3628983127246|15.9756332670827|0|15.9862943774845|14.4043633692977|12.8336997121632|0|15.9764589696537|14.0810723069654|16.1666835952631|16.1441212852341|16.0726922098183|16.0950797161033" scores="509372981.101115|23934.3374318591|925726933716.071|1939031430506.8|38072.9027729236|16561981.3470657|11372442984.8334|45780.0952122167|192186219956.899|14456981256.4662|1912961025.3788|5336470666.52745|2351892888519.86|34120781650.7045|1733156023.58257|10298624.0433086|15693718.0392863|50923.9261349377|85513.7627548954|41506846.8610755|23523.7859648554|50923.9261349377|0|18848294553.2071|28311.9890202019|70344.9023665561|0|187804.855707791|15067261.1371934|135828.282492027|2391877.49353464|2941.04747389131|47080.6109549424" fdr="0.758029978586724|1|0|0|1|1|0.292517006802721|1|0.229965156794425|0.546916890080429|0.118959107806691|0.300613496932515|0|0.0719424460431655|0.622340425531915|1|0.56|1|1|1|1|1|1|0.448192771084337|1|1|1|1|0.754310344827586|1|0.998043052837573|1|1" recomputedscores="-1.44174215584406|-5.43820392318476|2.06410714752294|3.00125183719425|-4.99684851214092|-2.63373041697883|0.666341688069536|-4.84042943167058|0.784918302465691|-0.346562614626874|1.11284911860257|0.50070434404703|2.06800244978168|1.20906935903809|-0.69748000960937|-2.46065703578698|-0.640290073041677|-6.19273481341445|-4.57685372440948|-2.59146087202168|-8.2626425088787|-5.03621787262843|NaN|-0.832318221190683|-5.65338884787761|-4.93724618762906|NaN|-3.99750377707932|-1.93069899932881|-6.8817996362671|-2.76820938899175|-5.64025489210169|-5.18339384930123" pwhh="17.710410510792421|9.8355407258569709|15.259128904388922|20.881223304556595|13.472280006002602|12.788866864732757|13.273120176340569|13.008763700707473|12.101641183589203|15.427331487899673|16.079560808626194|31.47352982989425|11.997817007996217|12.788145572943042|14.119860537694157|12.973332356683095|37.576292007810167|13.003083560350495|14.212578969548188|14.006678780252486|16.319648895234966|12.423777875335768|0|14.746906168798878|15.923633984879475|11.456182831286419|0|20.156479057634833|13.832669972738705|13.934048178477767|12.822350266831712|11.486641428347928|13.957008641907754">
        <fragment mz="1163.5361328125" charge="1" ion="y12" responses="0|0|1216.84307327461|420.038314622235|720.760453106466|0|893.409182363234|0|898.522191486294|1355.91202633477|2735.88616957255|2022.00572061659|1006.5968112348|2070.02230458214|1720.38314868008|0|2503.66410304233|1148.7136107841|377.664964837463|0|88.2171989172536|2096.21448935601|0|1102.93149943658|334.750269133574|2283.63185650211|0|0|736.508777494141|744.786549297249|496.120320056237|0|1155.66548763874" signaltonoises="1|1|203.871546423813|94.1010473187962|141.039669725812|1|164.476112844257|1|165.703636233845|305.504663359587|377.060294904261|376.694997533564|228.772465356134|322.36335908044|272.882298471162|1|255.563570084724|190.687508729538|56.9122534690045|1|32.3707067991922|326.097688395857|0|199.584952916068|80.7431251984551|288.241582692246|0|1|103.248554597742|151.055225134823|114.072602201524|1|124.896299638831" noises="0.0959968566894531|0.0959968566894531|0.0959968566894531|0.0959968566894531|0.0959968566894531|0.0959968566894531|0.0959968566894531|0.0959968566894531|0.0959968566894531|0.103663517352325|0.145611932830592|0.0987554839780692|0.0959968566894531|0.131717569849835|0.126965186830209|0.0959968566894531|0.0959968566894531|0.0959968566894531|0.0959968566894531|0.0959968566894531|0.0959968566894531|0.113721952728811|0|0.0959968566894531|0.102679188720605|0.145278953090099|0|0.105884656956761|0.115691896740199|0.116561608105529|0.10468975204288|0.151990402586164|0.108199370952551" />
        <fragment mz="878.403625488281" charge="1" ion="y9" responses="0|0|506.964078652489|162.341092026455|0|475.732853658169|138.524780979151|0|712.127502174844|0|379.808298633152|144.591771048656|68.8337549820642|0|87.8626349401474|0|0|0|0|806.466427678367|0|0|0|448.206559189614|3330.80046219963|667.377687263473|0|0|1161.00706919611|1549.76200062355|0|0|1070.65564949783" signaltonoises="1|1|33.4630276017932|19.1160534722343|1|24.8280066436732|14.9147185062227|1|63.3554726976949|1|24.3765535488986|15.5055841926867|18.3340009567014|1|12.7600178486241|1|1|1|1|98.7936089635894|1|1|0|101.358072406294|233.010673432333|95.7900283150547|0|1|209.22155674381|172.883713862745|1|1|161.356068927862" noises="0.291921257450928|0.333080475967134|0.187826996704428|0.274457391221216|0.539341622410494|0.360186520035325|0.283314950378772|0.334879222003431|0.197110039614047|0.345121486877365|0.430430916748513|0.292833140151254|0.13393208328429|0.34483495854039|0.274044551618481|0.0959968566894531|0.139855537310316|0.106219000214607|0.0959968566894531|0.0959968566894531|0.0959968566894531|0.0997241292067219|0|0.0959968566894531|0.193395349660649|0.207580753478016|0|0.0959968566894531|0.0959968566894531|0.178736584781088|0.110893352392993|0.148833395984601|0.165802926661643" />
        <fragment mz="1278.56311035156" charge="1" ion="y13" responses="0|1069.36733056891|61.0786850061977|425.955551765987|241.048456168539|0|0|0|111.335066813285|1233.03743853645|239.383760418944|1249.05174876987|483.485591257934|0|464.880172613391|0|1013.93934916607|595.31169348767|444.134172473018|0|0|464.638015656388|0|145.192666230889|0|0|0|292.93229279395|3333.18631976527|0|171.680270547885|157.445192278805|0" signaltonoises="1|152.719365750203|22.3288084563172|74.240161471303|50.0523583426091|1|1|1|36.5460351175259|202.59318115409|61.4994598622953|132.282612377257|91.1345910504378|1|87.4445554385133|1|142.931621696528|89.4867992118962|64.4947991524541|1|1|90.312567277193|0|38.5315114690542|1|1|0|49.5417766475591|267.25201917612|1|55.1040367336139|35.7993542949879|1" noises="0.0959968566894531|0.0959968566894531|0.0959968566894531|0.0959968566894531|0.0959968566894531|0.0959968566894531|0.0959968566894531|0.0959968566894531|0.0959968566894531|0.0959968566894531|0.0959968566894531|0.0959968566894531|0.0959968566894531|0.0959968566894531|0.0981951014268673|0.0959968566894531|0.0959968566894531|0.0959968566894531|0.0959968566894531|0.0959968566894531|0.0959968566894531|0.0959968566894531|0|0.0959968566894531|0.0959968566894531|0.0959968566894531|0|0.0959968566894531|0.0959968566894531|0.0959968566894531|0.0959968566894531|0.0959968566894531|0.0959968566894531" />
        <fragment mz="1134.56518554688" charge="1" ion="b10" responses="3129.82392616794|0|465.665491699134|1484.20598339967|3554.94533376896|0|872.671054422622|7440.27676577634|0|0|0|0|0|30497.9837831307|0|6913.33885947197|11012.200241575|8134.15157290338|4458.38698658272|5371.38867818493|0|2750.98032654404|0|2175.92499223739|0|3698.28702802813|0|2194.90378365655|0|1953.61855528313|1118.27464440482|690.003427650788|737.242847854198" signaltonoises="500.48278819712|1|102.144182346571|236.380818974083|401.616390655007|1|201.025296063115|769.888463344971|1|1|1|1|1|1021.03979047888|1|429.387313670415|580.779694293674|404.776496640251|303.210523776491|368.897123780041|1|290.61327071194|0|196.412361705546|1|272.230516305367|0|260.856326851402|1|152.069301660067|150.398589823635|88.0145448532486|111.616779805875" noises="0.101042316500181|0.0959968566894531|0.131562336438548|0.0959968566894531|0.148820206663571|0.13487689673634|0.100778325364555|0.183873887867431|0.136971966217061|0.264952397569739|0.478741121455729|0.334139289814275|0.140895166806863|0.5752800592401|0.464256649587438|0.302460507577897|0.290532787911358|0.389546067590538|0.252951755523382|0.268509523158375|0.292516933469539|0.178969184356172|0|0.187561974498137|0.194064048896546|0.343177049524283|0|0.126767904515723|0.229818569073033|0.190869435866701|0.170505056657365|0.180270044424232|0.151559417933775" />
        <fragment mz="1445.71337890625" charge="1" ion="b13" responses="1041.20937001194|27.3719723106137|375.330645770004|300.606035458221|871.934954177039|394.416482245381|714.30485192289|2032.43808434364|515.742736672545|0|0|0|456.912458266604|7685.37790833297|0|1728.22173338083|5407.57678686308|2607.34871966952|1332.36403843173|1365.62154004778|0|1037.49412066789|0|1348.6787380207|288.568846900822|0|0|1879.78319660615|0|5515.58909925552|2284.34008964123|2537.05393283237|3307.07455946736" signaltonoises="195.485826667533|8.48364363405968|91.7888998179126|67.5854974132578|186.730054616908|96.1363717343751|105.396870899892|386.697580245521|124.208513247671|1|1|1|130.959099418018|1136.61560503269|1|345.986989083493|743.230482532059|458.237518439513|318.963831886724|303.306414585313|1|244.861470562724|0|242.928017556051|45.5335814158151|1|0|350.01447568237|1|740.956907262819|482.616886148644|497.699442214513|622.775594996325" noises="0.0959968566894531|0.0959968566894531|0.0959968566894531|0.0959968566894531|0.0959968566894531|0.0959968566894531|0.0959968566894531|0.0959968566894531|0.0959968566894531|0.0959968566894531|0.133023697464541|0.106895239950646|0.0959968566894531|0.126600131956798|0.130180683943292|0.0959968566894531|0.0959968566894531|0.106700486852839|0.0959968566894531|0.0959968566894531|0.0959968566894531|0.0959968566894531|0|0.0959968566894531|0.104443663192029|0.161541466726387|0|0.0959968566894531|0.110457522431133|0.135265229390044|0.0959968566894531|0.103190135866244|0.0991990866346545" />
        <fragment mz="1474.68420410156" charge="1" ion="y15" responses="280.501639904017|0|165.857374955653|173.131932383371|0|0|375.49361508005|0|152.806225088385|0|477.164785220729|564.170268444571|274.770369822076|0|145.29048456595|0|0|0|0|0|800.723588059093|387.066868085385|0|151.9449282724|1334.1562841814|0|0|230.472327036858|339.399213110293|183.01361613824|0|0|233.828464324236" signaltonoises="65.8766788571728|1|27.4841680279592|42.4277400710249|1|1|76.6052944863982|1|27.4368257782183|1|113.808299038345|124.487049595829|53.5910266843856|1|49.9915421912804|1|1|1|1|1|167.9100441081|69.6736064822481|0|33.3487936338985|229.314876707295|1|0|50.8296330198333|80.0910938155996|53.2365426653305|1|1|59.2868161099912" noises="0.0959968566894531|0.0959968566894531|0.0959968566894531|0.0959968566894531|0.0959968566894531|0.0959968566894531|0.0959968566894531|0.0959968566894531|0.0959968566894531|0.0959968566894531|0.0959968566894531|0.0959968566894531|0.0959968566894531|0.0959968566894531|0.0959968566894531|0.0959968566894531|0.0959968566894531|0.0959968566894531|0.0959968566894531|0.0959968566894531|0.0959968566894531|0.0959968566894531|0|0.0959968566894531|0.0959968566894531|0.0959968566894531|0|0.0959968566894531|0.0959968566894531|0.0959968566894531|0.0959968566894531|0.0959968566894531|0.0959968566894531" />
        <decoy>
          <peptide id="sp|P11643|IAAD_HORVU.LGSQGVNGTSPDVPQSPVPLAMFYM[Oxi].3.0.9999.True" updatedrts="14.2628721199327|14.2501307733461|12.8752228002386|14.3326330790551|14.1941085763384|14.3167177347167|14.1965902467874|14.2321637893915|13.2266701742597|14.339931595671|14.2834393880995|14.9796616530341|14.250640135597|14.184595909413|14.2860496879131|0|0|12.9492749479033|15.8902239026909|17.7408035586349|16.0713798503562|14.0922601207759|0|16.0333071317468|14.0995309343321|14.2910373293742|14.1016628449395|14.2419043229281|14.3118459433553|14.3822358690375|14.3176312239019|14.3032147963756|14.0794129438091" scores="251698841.458507|21571734.6358427|352234.756682148|75941.2948013753|527402845.811228|20790032.9017212|562087.9933394|2149336.75371608|9906881.28100494|487498.600225057|73683.5806316047|1623315.59388536|331941.829265684|107407.891602425|586912.059180579|0|0|33494316.3055191|22828.0297871976|66805.9896108788|4309809.06028526|246119603.901565|0|850370.894800285|94662.9334503254|100058.230175474|20307416.2583562|76796.9713625175|1014249.78881517|2444384.42827421|1314673492.07889|456856.36525144|143880.299238396" fdr="0.826446280991736|1|1|1|0.761111111111111|1|1|1|1|1|1|1|1|1|1|1|1|1|1|1|1|0.55793991416309|1|1|1|1|0.948207171314741|1|1|1|0.39247311827957|1|1" recomputedscores="-1.73435411873269|-2.48334026351986|-4.34222080247563|-4.40585501398696|-0.841577688208664|-2.52089522247784|-3.63970777161889|-3.15552298906504|-3.48816351780576|-4.79164218556196|-3.30148628109741|-3.01614682190557|-4.78235310616891|-4.26295628666628|-4.16774463751574|NaN|NaN|-3.35996803703444|-5.15042131041248|-5.38476521305466|-5.9996916983125|-1.33930389394745|NaN|-5.17798189392234|-5.12917927066138|-4.78422600199606|-2.18183507437143|-4.38586650074484|-3.10258838866068|-5.62662033704674|-0.0138636729508025|-3.44897724678047|-4.68244038523413" pwhh="13.652921685379956|12.780487670900655|10.810553626605794|12.277043120785947|13.32737140252339|16.123282928070292|13.236582733180835|13.99660237457309|21.62467462741926|12.404730169876016|12.142580150453934|19.891120672505071|11.470531788229547|12.560419042040811|12.96349665841228|0|0|14.908550797409372|13.192885116545744|12.465822031726184|11.916597991561661|13.664875663715671|0|14.074429159561385|11.33267487637508|19.082423781080326|13.93866771614487|13.644158044394743|23.815715588918849|24.6037821318112|19.469525656054483|11.958417721792394|10.144479598551621">
            <fragment mz="1396.6639404296875" charge="1" ion="y12" responses="230.467183709455|0|0|0|0|0|0|0|400.818061726061|221.476459341281|0|167.352630937035|0|409.736150869568|0|0|0|102.402310263095|1013.05344358205|208.172164502425|512.231825084585|0|0|866.756829720459|233.813154491289|944.811874499736|0|296.549802542094|0|0|495.636447435105|0|254.340079386553" signaltonoises="44.4509109857223|1|1|1|1|1|1|1|64.5500382265359|35.0886528418758|1|44.0276388509893|1|61.3810172652865|1|0|0|34.9594247032558|169.465010131512|51.6935800494644|123.140298887157|1|0|168.770718929869|69.5338920427399|166.281694165564|1|70.706638039445|1|1|98.3504907120463|1|84.3764888784761" noises="0.0959968566894531|0.0959968566894531|0.0959968566894531|0.0959968566894531|0.0959968566894531|0.0959968566894531|0.0959968566894531|0.0959968566894531|0.0959968566894531|0.0959968566894531|0.0959968566894531|0.0959968566894531|0.0959968566894531|0.0959968566894531|0.0959968566894531|0|0|0.0959968566894531|0.0959968566894531|0.0959968566894531|0.0959968566894531|0.0959968566894531|0|0.0959968566894531|0.0959968566894531|0.0959968566894531|0.0959968566894531|0.0959968566894531|0.0959968566894531|0.0959968566894531|0.0959968566894531|0.0959968566894531|0.0959968566894531" />
            <fragment mz="1084.5206298828125" charge="1" ion="y9" responses="0|206.104348736609|183.651539099029|0|528.978849956912|463.504162453077|0|623.053759519721|0|346.586953846739|307.293444925139|0|0|482.656124578854|0|0|0|1564.66548300524|535.780261498066|0|0|4080.72274806803|0|0|9438.56907483024|1746.84756587953|4551.73662508618|1637.58842206355|3424.22698729609|0|4440.743814472|2244.74364214884|4824.45640181411" signaltonoises="1|52.7469578589531|37.1936078322417|1|107.748160034328|106.1764155035|1|109.241382766252|1|60.1861351176787|70.1703271184524|1|1|86.1985794205794|1|0|0|342.695954545955|71.1953610256276|1|1|734.571640808941|0|1|734.322635539368|172.659605495344|482.850386965398|267.328397759642|296.827689761773|1|544.04932855395|217.195156075749|585.506322446517" noises="0.0959968566894531|0.0959968566894531|0.0959968566894531|0.0959968566894531|0.0959968566894531|0.0959968566894531|0.0959968566894531|0.0959968566894531|0.0959968566894531|0.0959968566894531|0.0959968566894531|0.0959968566894531|0.0959968566894531|0.0959968566894531|0.0959968566894531|0|0|0.0959968566894531|0.0959968566894531|0.0959968566894531|0.0959968566894531|0.0959968566894531|0|0.0959968566894531|0.164643141178894|0.171078041662089|0.182861816273911|0.0959968566894531|0.14994885865625|0.198694744409905|0.0959968566894531|0.159948976182514|0.101837474735752" />
            <fragment mz="1495.732421875" charge="1" ion="y13" responses="252.108474430415|224.029936373165|0|0|258.696285718511|68.5789320737711|109.918115488484|0|144.023478088707|81.3239345027537|0|419.305048261187|0|0|0|0|0|74.024242759726|209.200162015569|0|404.677743687493|197.019916205871|0|0|0|307.931543695746|0|375.76869420958|583.103708446794|0|207.803803769141|0|0" signaltonoises="52.0845282554406|40.1529937057678|1|1|67.7065820057089|28.6201248899081|30.3861836358053|1|32.5129524627871|18.0060418080822|1|72.9547390760003|1|1|1|0|0|24.9604261139286|32.8247387059915|1|60.7121963127804|57.2967158504686|0|1|1|81.0842899629464|1|45.1184597258585|110.590055079367|1|55.1869559877066|1|1" noises="0.0959968566894531|0.0959968566894531|0.0959968566894531|0.0959968566894531|0.0959968566894531|0.0959968566894531|0.0959968566894531|0.0959968566894531|0.0959968566894531|0.0959968566894531|0.0959968566894531|0.0959968566894531|0.0959968566894531|0.0959968566894531|0.0959968566894531|0|0|0.0959968566894531|0.0959968566894531|0.0959968566894531|0.0959968566894531|0.0959968566894531|0|0.0959968566894531|0.0959968566894531|0.0959968566894531|0.0959968566894531|0.0959968566894531|0.0959968566894531|0.0959968566894531|0.0959968566894531|0.0959968566894531|0.0959968566894531" />
            <fragment mz="901.4373779296875" charge="1" ion="b10" responses="917.182516917531|0|496.934249032697|502.467760258023|684.798147313229|971.021611164614|0|211.771510191719|179.850759685572|0|0|0|220.466458798815|1324.0775544917|204.251413689045|0|0|0|0|0|0|0|0|225.553010446743|0|2028.1614016438|1752.06214630232|0|1627.83890173212|1320.17133092301|2202.73068753519|2018.80395714199|4478.01159197638" signaltonoises="164.099458848962|1|144.593806581984|84.6012538514706|144.637696343917|178.633488680971|1|32.2153846549854|44.7300311801091|1|1|1|51.9920807956493|210.545881766923|66.7328496276213|0|0|1|1|1|1|1|0|68.1043705620105|1|283.088824483027|293.226012437751|1|257.346221388313|171.659752610491|345.295993218049|323.218403323614|445.919230054842" noises="0.0959968566894531|0.0959968566894531|0.0959968566894531|0.0959968566894531|0.0959968566894531|0.0959968566894531|0.0959968566894531|0.0959968566894531|0.0959968566894531|0.0959968566894531|0.0959968566894531|0.0959968566894531|0.0959968566894531|0.100109718401784|0.0959968566894531|0|0|0.111543333339196|0.0959968566894531|0.0959968566894531|0.11160387382747|0.0959968566894531|0|0.100734671558595|0.131588526792542|0.168501965594823|0.126010668302318|0.0959968566894531|0.115127097003609|0.172656986601148|0.0959968566894531|0.134359059013052|0.0959968566894531" />
            <fragment mz="1212.58544921875" charge="1" ion="b13" responses="3578.82306453758|3351.36447975776|277.38591940127|6746.09645719386|3370.97621683267|2810.26615700246|2152.61788208332|3007.7750544531|0|1391.31340490804|2739.477756857|0|1496.17024193406|4151.52319791576|4378.02483482147|0|0|1276.96299819568|73.2770305335514|114.931355813502|0|1273.13419247412|0|0|1291.29678799342|4690.99795051928|0|1781.78917117226|3955.24945148593|4895.92317584979|4288.5067673205|2406.80958309615|2581.72772811419" signaltonoises="654.883001014165|709.199357501893|59.0937840552248|1181.6744815154|692.16817002078|457.74568902886|449.665075497662|564.630962552956|1|328.672029840176|594.333272348033|1|382.596427177075|699.80118067302|724.50759218576|0|0|264.270577216365|25.5475649859012|31.7640813030745|1|281.100145225478|0|1|223.047626929173|478.613611805272|1|247.598518185568|419.996942930505|390.262248698462|523.931861487446|545.69384493974|392.974232312794" noises="0.0959968566894531|0.0959968566894531|0.0959968566894531|0.123859855559403|0.0959968566894531|0.0959968566894531|0.0959968566894531|0.0959968566894531|0.0959968566894531|0.0959968566894531|0.0997339594973903|0.0959968566894531|0.0959968566894531|0.107574928640967|0.119827918895984|0|0|0.0959968566894531|0.0959968566894531|0.0959968566894531|0.0959968566894531|0.0959968566894531|0|0.0959968566894531|0.0959968566894531|0.141206342991411|0.0959968566894531|0.0959968566894531|0.126175239390259|0.133121050132001|0.0959968566894531|0.103451280134354|0.0959968566894531" />
            <fragment mz="1707.8121337890625" charge="1" ion="y15" responses="0|0|0|0|0|0|0|0|0|0|0|0|0|0|0|0|0|0|0|0|0|0|0|0|0|0|0|0|0|0|0|0|0" signaltonoises="1|1|1|1|1|1|1|1|1|1|1|1|1|1|1|0|0|1|1|1|1|1|0|1|1|1|1|1|1|1|1|1|1" noises="-1|-1|-1|-1|-1|-1|-1|-1|-1|-1|-1|-1|-1|-1|-1|0|0|-1|-1|-1|-1|-1|0|-1|-1|-1|-1|-1|-1|-1|-1|-1|-1" />
          </peptide>
        </decoy>
      </peptide>
      <peptide id="sp|P11643|IAAD_HORVU.LPEWMTSAELNYPGQ.2.0.9999.False" updatedrts="0|14.5955924863526|14.9136761369485|14.0946121605311|0|14.4664885764487|14.7982053420622|14.0639631113867|0|14.6235446504812|14.6638184868494|14.7030119202375|15.0008265462352|14.666988412524|14.6279511536684|12.8568240747094|0|0|0|14.1704517136865|0|13.0215850750591|14.5424469870119|0|16.077430391271|14.549672947217|16.1705180027837|0|12.9389645418416|0|14.5822362208123|0|0" scores="0|137406819.347885|254023.13302172|333620850.346472|0|6656654714.5037|40991479.6306067|1900412224.92419|0|1508533545090.17|85306581022.5754|3374641652587.58|1588079.65126594|21358617493.3465|905942642550.432|5464100.90080963|0|0|0|4235203.70977996|0|415801.640658885|506086629.432381|0|67381.8180150079|37538412.8697597|65639.1847904818|0|335901.197389873|0|1730487.59902179|0|0" fdr="1|1|1|0.755|1|0.458823529411765|1|0.495867768595041|1|0|0|0|1|0.125435540069686|0|1|1|1|1|1|1|1|0.485393258426966|1|1|0.76889848812095|1|1|1|1|1|1|1" recomputedscores="NaN|-1.67921704589474|-4.49750248390265|-0.76307982661428|NaN|-0.0154943687451764|-1.77681848520862|-0.208979638789876|NaN|1.6989394133852|2.76212553313416|3.31485612257519|-4.10254280815642|1.03558065991866|2.0207830318043|-2.73591752958627|NaN|NaN|NaN|-3.58270631035401|NaN|-4.11156390279559|-0.823074920507321|NaN|-5.27681650466794|-2.21000291220253|-4.67232656671239|NaN|-3.58252176263154|NaN|-2.89451308782932|NaN|NaN" pwhh="0|13.864872290457766|15.153450424438105|20.557268491052689|0|17.557174461328731|12.409784168982418|16.738417230077097|0|12.727054686502379|12.483612208873444|12.981265450831737|17.71363928570381|14.331003981232143|13.219027986400734|9.358769339169827|0|0|0|16.98015417508725|0|15.128462477777882|24.602909508034035|0|13.050754138331639|13.234416752697719|12.788001402194693|0|14.699307734097706|0|24.827263540172112|0|0">
        <fragment mz="1435.65625" charge="1" ion="b12" responses="0|237.560653722438|340.464287348061|0|0|795.621872547792|236.027792827786|483.2398495898|0|898.954349042637|1972.79109991877|822.250248156893|614.243038782746|2901.45765536881|2892.14375618815|0|0|0|0|0|0|0|413.884924667966|0|0|1449.57606415257|798.853625030629|0|0|0|810.821879212031|0|0" signaltonoises="0|55.6809502814895|64.5712142606591|1|0|147.254861293607|53.9045109902891|97.2293591955695|0|205.423557734673|394.509240852492|188.128932651391|81.6557091267337|504.293701768396|456.347226084437|1|0|0|0|1|0|1|75.9343691500975|0|1|253.118699118081|143.542571502927|0|1|0|103.839755562675|0|0" noises="0|0.0959968566894531|0.0959968566894531|0.0959968566894531|0|0.0959968566894531|0.0959968566894531|0.0959968566894531|0|0.0959968566894531|0.108114837785047|0.0959968566894531|0.0959968566894531|0.106456879999507|0.123548579718017|0.0959968566894531|0|0|0|0.0959968566894531|0|0.0959968566894531|0.0959968566894531|0|0.0959968566894531|0.0959968566894531|0.0959968566894531|0|0.0959968566894531|0|0.0959968566894531|0|0" />
        <fragment mz="1045.46594238281" charge="1" ion="b9" responses="0|292.633601340703|0|0|0|0|420.246151330909|99.3465162601127|0|444.473644638021|932.811173949959|619.361095380132|245.814628200074|1100.49722826814|1587.15759558616|219.231683373146|0|0|0|98.9149194258256|0|217.941568915507|3111.7035254386|0|315.733053130269|3988.29410063432|644.296305985986|0|460.344483832393|0|1189.98780860962|0|0" signaltonoises="0|61.3301012366129|1|1|0|1|48.1947353959637|38.6391412224285|0|98.7897139015591|155.778522136657|126.182585212778|45.7711120506311|217.062502808078|229.019782650055|73.2954756477657|0|0|0|33.2241760129223|0|53.7997371288209|288.392828087405|0|54.8069629205751|249.036293413644|68.6881036932997|0|100.179925733889|0|162.161768841073|0|0" noises="0|0.0959968566894531|0.0959968566894531|0.0959968566894531|0|0.0959968566894531|0.0959968566894531|0.0959968566894531|0|0.103068426276477|0.141659792026826|0.114921704250501|0.0959968566894531|0.0965768137313865|0.136028463113793|0.0959968566894531|0|0|0|0.116587933316989|0|0.152850831645572|0.134506270458954|0|0.152681955822791|0.191596743279001|0.230461469228476|0|0.144635148565429|0|0.122581221670109|0|0" />
        <fragment mz="1272.59289550781" charge="1" ion="b11" responses="0|0|0|306.389907014082|0|654.600909434104|58.1937107112056|287.632559610367|0|450.582125948581|136.68281647245|692.448033199335|234.659969972267|1435.09731671563|1225.39621306596|0|0|0|0|197.422255455976|0|0|499.798195875553|0|456.290496730102|1333.26044385889|0|0|0|0|329.346980855233|0|0" signaltonoises="0|1|1|52.435669274387|0|84.7317821495277|23.1381720772433|70.3707671581168|0|76.6041567538801|42.1696786313162|111.272139082708|46.1760412813515|167.776148571094|183.967127001303|1|0|0|0|16.2586040618771|0|1|50.20449296423|0|27.6470750794045|89.09240291582|1|0|1|0|34.9710018930821|0|0" noises="0|0.0959968566894531|0.0959968566894531|0.0959968566894531|0|0.0959968566894531|0.0959968566894531|0.0959968566894531|0|0.0959968566894531|0.104288112261949|0.0959968566894531|0.0959968566894531|0.123048180381084|0.134176160337132|0.214017635498047|0|0|0|0.231943679417841|0|0.209009948165892|0.278438522279298|0|0.350532000242527|0.266361231301777|0.326235474359352|0|0.166334501858628|0|0.278618205014762|0|0" />
        <fragment mz="1158.54992675781" charge="1" ion="b10" responses="0|105.252247494707|0|0|0|782.049588513416|0|545.953029329182|0|284.429297318168|0|663.565945506642|0|1953.25617702277|1756.78320204311|2362.88647317952|0|0|0|0|0|0|3793.06836194898|0|1643.15212895885|3617.68302683145|2010.51423517083|0|1515.94705688345|0|1254.97153861435|0|0" signaltonoises="0|30.5990983658464|1|1|0|103.727268262287|1|111.068471819698|0|67.5252356803973|1|115.884155038669|1|210.206420711011|209.42704375168|390.432379814528|0|0|0|1|0|1|416.336714223014|0|143.545406846637|280.05532448319|108.040890571591|0|177.102994600222|0|142.315922942474|0|0" noises="0|0.0959968566894531|0.0959968566894531|0.0959968566894531|0|0.0959968566894531|0.0959968566894531|0.0959968566894531|0|0.0959968566894531|0.0959968566894531|0.0959968566894531|0.0959968566894531|0.0959968566894531|0.106246738146074|0.0959968566894531|0|0|0|0.0959968566894531|0|0.113982330387196|0.153490531335076|0|0.259915522312188|0.263670052578565|0.372597304740084|0|0.173204806027003|0|0.18748695758817|0|0" />
        <fragment mz="1210.54089355469" charge="1" ion="y11" responses="0|0|0|660.572618035297|0|0|0|894.561794073101|0|268.880407194971|0|0|15.794182466237|0|0|0|0|0|0|0|0|258.054450904132|1986.94407330509|0|136.965307712718|1637.6235849138|0|0|649.503995374926|0|2345.90850471695|0|0" signaltonoises="0|1|1|101.870377079262|0|1|1|124.513128052234|0|71.9678712012742|1|1|6.38689192631091|1|1|1|0|0|0|1|0|76.3612242270092|231.284580877579|0|33.8830343836911|332.961313777734|1|0|114.292506113716|0|283.923801005399|0|0" noises="0|0.0959968566894531|0.0959968566894531|0.0959968566894531|0|0.0959968566894531|0.0959968566894531|0.0959968566894531|0|0.0959968566894531|0.0959968566894531|0.0959968566894531|0.0959968566894531|0.0959968566894531|0.0959968566894531|0.0959968566894531|0|0|0|0.0959968566894531|0|0.0959968566894531|0.0959968566894531|0|0.0959968566894531|0.0959968566894531|0.10643116220108|0|0.0959968566894531|0|0.0959968566894531|0|0" />
        <fragment mz="1589.73046875" charge="1" ion="b14" responses="0|31.0285127069796|24.9011866442438|149.255926466788|0|363.063038139451|248.90139046115|25.725279564288|0|117.8200844349|138.96699041516|40.5251161208855|0|0|176.271952831115|0|0|0|0|291.880029212047|0|504.214864988455|0|0|299.185194312372|0|589.362880720113|0|0|0|0|0|0" signaltonoises="0|8.96648539893207|8.20267075536825|30.467417352219|0|63.6441696080723|31.724826585083|9.59551470451595|0|28.5056628406124|31.2078373299467|13.2961893931356|1|1|39.7476041217018|1|0|0|0|57.1747670809114|0|88.6810800700613|1|0|60.7801959922924|1|85.3649938868322|0|1|0|1|0|0" noises="0|0.0959968566894531|0.0959968566894531|0.0959968566894531|0|0.0959968566894531|0.0959968566894531|0.0959968566894531|0|0.0959968566894531|0.0959968566894531|0.0959968566894531|0.0959968566894531|0.0959968566894531|0.0959968566894531|0.0959968566894531|0|0|0|0.0959968566894531|0|0.0959968566894531|0.0959968566894531|0|0.0959968566894531|0.0959968566894531|0.0959968566894531|0|0.0959968566894531|0|0.0959968566894531|0|0" />
        <decoy>
          <peptide id="sp|P11643|IAAD_HORVU.GPYNLEASTMWEPLQ.2.0.9999.True" updatedrts="12.7692824259053|12.7914874248188|12.300477450333|13.1230744210349|12.6694379381093|13.0837129215548|14.1872255595463|15.7706843204481|12.7497288517724|16.056043941537|12.5756269437892|12.6770503525576|12.5655997921587|12.7129104247079|12.8416447355|12.7449019649586|12.6115813712798|13.0219945908914|12.6024181713552|12.6434809622456|14.3103028999042|15.3274152694531|14.1573877840033|15.2124183842061|16.1304635210609|12.7543307981253|12.598085815994|12.7836501437006|12.7639161212132|16.2764660983776|12.835106657223|12.8749036871865|16.2454601688211" scores="83829.8490875609|1271582.29681984|416634.817036675|546532.729761405|605722.710288576|868352.940085473|1702665.75823167|202613123.134533|1767751.19838254|5214878041.44926|1348612540.63909|1470791.33995618|1483561.92271867|633859.012012161|2305708.29311915|1508096.43285215|253010632.783021|320595.54308079|184425.667992634|17843902.6853311|1321255161.3062|2519523.04784193|704148576.748997|13949956.1942192|566489.398839107|946016.100378303|8618816.97243648|576243.356868018|2510124.7133754|7541299.28658213|123951.204767142|5174140.19715919|20790434.4860405" fdr="1|1|1|1|1|1|1|0.857808857808858|1|0.716049382716049|0.218181818181818|1|1|1|1|1|0.254681647940075|1|1|1|1|1|0.458715596330275|1|1|1|1|1|0.965384615384615|1|1|0.872427983539095|0.905050505050505" recomputedscores="-5.21183665094452|-3.71288085974123|-4.26929745019264|-3.54871683628273|-3.7814463001613|-3.9000541200448|-3.15838267796489|-1.18115988332761|-4.23667933613644|-0.789396076397248|0.961030190619008|-3.04582047598241|-4.13210941099836|-3.49199980883778|-3.57351330886386|-3.29500712737454|0.567122854157903|-5.37898167382466|-4.23078142154441|-2.95809076864752|-3.51316303129291|-3.34182141664882|-0.679635478304395|-3.9630174374857|-4.35216744209959|-3.80858029105195|-2.55404208716815|-3.51060466213891|-2.70903801504642|-5.13734366878081|-4.03943082690846|-2.39491873490301|-2.53837237378519" pwhh="12.749323086890925|12.143723322919087|11.169038811031362|15.407545448975396|13.566510115913163|16.422377722282864|26.320659946721108|22.091958397578612|13.864282656385303|12.759033898540464|12.975461028792861|12.525329160235994|14.041013910008381|12.949216541374584|13.384088150747212|15.073329498556056|13.812231930267398|11.227837759168949|12.063102899986328|12.365353248154754|19.797867278000904|16.173983597361989|13.863446735098329|22.454579655362853|12.215401855439458|12.844975320374077|12.546340316278433|12.231473532056631|12.36467670432134|13.384626145861205|10.392971097445107|24.92205152540015|14.281779178080813">
            <fragment mz="1379.5936279296875" charge="1" ion="b12" responses="0|0|0|0|0|193.657626286878|42.9918551238074|0|0|378.294381344371|0|0|0|0|0|0|1252.12101210031|0|245.488472596402|537.599665844844|263.712917877587|526.647879654317|0|681.272865932846|0|0|1293.55011828041|0|0|0|750.404095369974|0|214.62810731906" signaltonoises="1|1|1|1|1|41.4504375723277|13.4617426523344|1|1|57.4978380440911|1|1|1|1|1|1|241.679536533539|1|56.9555936586176|100.137865493529|54.3572331751339|118.461531548083|1|115.902432061351|1|1|162.61678691597|1|1|1|122.546715401105|1|38.8908947373613" noises="0.0959968566894531|0.0959968566894531|0.0959968566894531|0.0959968566894531|0.0959968566894531|0.0959968566894531|0.0959968566894531|0.0959968566894531|0.0959968566894531|0.0959968566894531|0.0959968566894531|0.0959968566894531|0.0959968566894531|0.0959968566894531|0.0959968566894531|0.0959968566894531|0.0959968566894531|0.0959968566894531|0.0959968566894531|0.0959968566894531|0.0959968566894531|0.0959968566894531|0.0959968566894531|0.0959968566894531|0.0959968566894531|0.0959968566894531|0.0959968566894531|0.0959968566894531|0.0959968566894531|0.0959968566894531|0.0959968566894531|0.0959968566894531|0.0959968566894531" />
            <fragment mz="933.43121337890625" charge="1" ion="b9" responses="275.851666999516|1443.56798758519|1024.78247478354|163.450878800395|680.09263322929|0|0|472.978529860139|314.489858437171|319.767527614009|1971.25260786167|778.935866378078|733.646519297835|424.378772157653|622.601153675314|2840.00137231272|1400.73512495103|0|1670.82581520401|1709.48913678475|970.617183462769|0|1631.12299988744|0|721.961874576524|4183.65576635229|2796.67505699403|1545.00919364157|2866.0121693522|1842.23715978121|2157.5228075453|4096.21071805008|991.542980390652" signaltonoises="79.5641329690189|199.32827675485|119.59086694601|49.6965405621734|110.155800793801|1|1|116.146034004516|84.8184029553543|93.6647356636954|177.761654971169|128.131367828547|188.732146802453|99.4711654015124|87.5795328504235|349.178581190702|147.639151215021|1|161.683082665442|256.123924962873|76.8167620251689|1|101.144778540122|1|43.8232068273293|297.365871797041|179.567726673817|254.483381217425|248.982889909467|88.5524688604665|212.636137311662|315.764788693187|80.4678329031585" noises="0.0959968566894531|0.0959968566894531|0.0959968566894531|0.0959968566894531|0.0959968566894531|0.0959968566894531|0.0959968566894531|0.0959968566894531|0.0959968566894531|0.0959968566894531|0.117305973328251|0.0977258052123764|0.0959968566894531|0.108402361919325|0.176132099958411|0.126487846869177|0.215084730583633|0.260375304897864|0.273705728061294|0.15648691584224|0.237145764851086|0.244867972468391|0.33241796816774|0.282506646769431|0.404571154751208|0.366500625041354|0.44188057841262|0.169582752149623|0.315263381604664|0.405334712525097|0.275024442257794|0.343107657431014|0.306191349322819" />
            <fragment mz="1250.551025390625" charge="1" ion="b11" responses="959.467491163031|1244.82755871226|153.380607394167|644.822014173287|733.256010918973|0|42.923717598832|98.6235977686372|136.414209824835|107.817493631056|0|201.067419137831|552.574646952423|0|0|0|771.255461276218|2215.42629127379|0|0|946.62867376553|0|1503.91461884725|1016.65062499409|1861.69033557873|0|210.889118773217|0|0|3423.50698579817|246.761972946344|0|1510.30683719377" signaltonoises="178.412461250258|209.86779226276|42.9786215572387|96.5942191603832|110.340142215378|1|16.5356455057239|29.9989489714372|27.1482434064687|32.0060220264519|1|55.3082182170503|74.4798885429845|1|1|1|137.347505052008|225.395953884752|1|1|136.32014792039|1|196.051933044695|155.070343489567|341.462964798294|1|49.6218880579876|1|1|491.682009414703|74.6409013762092|1|316.00940902863" noises="0.0959968566894531|0.0959968566894531|0.0959968566894531|0.0959968566894531|0.0959968566894531|0.0959968566894531|0.0959968566894531|0.0959968566894531|0.0959968566894531|0.0959968566894531|0.0959968566894531|0.0959968566894531|0.0959968566894531|0.0959968566894531|0.0959968566894531|0.0959968566894531|0.0959968566894531|0.0959968566894531|0.0959968566894531|0.0959968566894531|0.0959968566894531|0.0959968566894531|0.130899034317798|0.0959968566894531|0.124959481700014|0.137296863862161|0.141601832093054|0.0959968566894531|0.111454577291015|0.113333040463818|0.0959968566894531|0.111473466534981|0.0959968566894531" />
            <fragment mz="1064.4716796875" charge="1" ion="b10" responses="627.27928249893|667.481972050721|0|496.675859907849|1364.37781517737|0|0|1164.05892139733|175.43397800957|941.808908792581|830.039173283021|357.969301238881|0|0|139.192220865102|0|0|0|0|377.718523301494|0|0|871.190509609824|0|975.349122901989|0|0|0|0|440.084102096795|0|244.069701702401|0" signaltonoises="171.569869063484|136.1354225658|1|89.9947975646568|291.477672846914|1|1|137.22235266095|54.2183527133109|198.593841289921|172.089724524614|97.3394431122627|1|1|44.89607308042|1|1|1|1|76.7992593676593|1|1|73.8606871832776|1|152.717103010378|1|1|1|1|95.4076565733519|1|48.7255925123301|1" noises="0.0959968566894531|0.0959968566894531|0.0959968566894531|0.0959968566894531|0.0959968566894531|0.0959968566894531|0.0959968566894531|0.0959968566894531|0.0959968566894531|0.0959968566894531|0.106216602187931|0.0959968566894531|0.0959968566894531|0.111326276175983|0.114446059667605|0.0959968566894531|0.158705363573607|0.100033037646172|0.0959968566894531|0.13930781086905|0.0959968566894531|0.0959968566894531|0.210297113490391|0.0959968566894531|0.118220049911028|0.236340525474257|0.129716033525016|0.0959968566894531|0.174469438380413|0.121941885826095|0.0959968566894531|0.173770534392956|0.146297319236842" />
            <fragment mz="1304.619140625" charge="1" ion="y11" responses="3053.0739582913|1626.41771502201|2491.1024389722|0|4972.11288984295|0|0|0|2413.11220618753|135.654982925902|5822.51410003441|3883.96941543988|2478.33712432097|5164.44469430256|5663.83737404038|4639.30541005767|7491.99129119679|0|4423.91068154391|4267.46740331234|4169.58870995723|108.570616579436|4397.09597252252|0|0|5881.34732093472|4077.70256537615|2192.87173057124|3942.90988494613|0|3579.21058596666|3035.14048015986|0" signaltonoises="671.126603408376|383.961715635264|567.943143061854|1|685.228728152626|1|1|1|494.89384634101|33.6086219749749|874.185464467612|789.535460681525|529.036622799749|711.969266167047|738.826939563541|604.938752381192|881.137967667495|1|504.068330833779|603.570070917763|196.38312648259|21.6063580665451|184.465455414933|1|1|645.50183542189|438.639323460304|519.500612091056|491.072780737167|1|522.125524484552|456.102583456338|1" noises="0.0959968566894531|0.0959968566894531|0.0959968566894531|0.0959968566894531|0.153012304078991|0.104020711106696|0.0959968566894531|0.0959968566894531|0.0959968566894531|0.0959968566894531|0.135525652481952|0.108673867791764|0.0959968566894531|0.148997095701246|0.129869745205118|0.162603584515373|0.162007051411475|0.205650475975902|0.2003727074014|0.159314588754087|0.212442062082564|0.222385916177454|0.360885274403797|0.126537882195683|0.111790966968669|0.197677822694287|0.199055150553196|0.0959968566894531|0.178808773690717|0.19533701909123|0.145009377558876|0.154516848237237|0.140256095440969" />
            <fragment mz="1589.73046875" charge="1" ion="b14" responses="0|85.84906179053|0|0|0|299.1242162381|248.90139046115|166.371484884042|0|191.576203961482|0|0|161.242724951587|0|228.545883359026|0|0|162.108343066819|0|0|448.194221007231|0|0|0|299.185194312372|0|0|0|0|0|274.268223707847|857.753921891585|65.3407805833107" signaltonoises="1|23.2813907076453|1|1|1|56.6198721609388|31.724826585083|34.2790560359509|1|47.6565592994185|1|1|35.8799457954141|1|56.1877522285007|1|1|42.8232190726002|1|1|73.7371910773437|1|1|1|60.7801959922924|1|1|1|1|1|42.3229643655813|93.775488622761|17.6661325226076" noises="0.0959968566894531|0.0959968566894531|0.0959968566894531|0.0959968566894531|0.0959968566894531|0.0959968566894531|0.0959968566894531|0.0959968566894531|0.0959968566894531|0.0959968566894531|0.0959968566894531|0.0959968566894531|0.0959968566894531|0.0959968566894531|0.0959968566894531|0.0959968566894531|0.0959968566894531|0.0959968566894531|0.0959968566894531|0.0959968566894531|0.0959968566894531|0.0959968566894531|0.0959968566894531|0.0959968566894531|0.0959968566894531|0.0959968566894531|0.0959968566894531|0.0959968566894531|0.0959968566894531|0.0959968566894531|0.0959968566894531|0.0959968566894531|0.0959968566894531" />
          </peptide>
        </decoy>
      </peptide>
      <peptide id="sp|P11643|IAAD_HORVU.ELNYPGQPY.2.0.9999.False" updatedrts="10.759375897413|10.7877516279798|10.7574285102601|10.7572451380426|10.7444540003672|12.7246612439502|10.7444663436177|10.7382089409956|10.7454223400208|10.7509585109233|10.7605293672726|10.7333514990508|10.7620629783526|10.7620195581477|10.7211026722962|10.7690568563471|10.7623630956077|10.7489948380185|10.7495916978862|10.7412853373382|10.737906569831|10.7689476371692|10.7295623233576|10.6502200254794|10.7247200220899|10.847393776466|10.6616355848406|10.9132146873759|11.0275645206845|8.35271213708255|10.9633697250325|10.9016948793044|0" scores="24535667294.5091|631660778.821827|197504588840489|400301890.23673|1088141687970.63|560118039.889033|13866108280.9077|63093090132.8899|443665042777.117|46685695246.8728|3583207550.08123|5919779842.04417|1975995886427.21|158678171858.804|1.82523798598506E+15|1630459768229.95|24499838738054.5|24480123202589.3|69173689351258.6|257732636536352|227748055292254|712363.245788175|2881028.00269574|1522829.08713918|712363.245788175|2951219.16112244|27847400671.0739|39045712.3986081|26810029.3936147|69803482.8015724|2564584736631.86|2221503384.23578|0" fdr="1|0.948936170212766|0|1|0.102362204724409|1|0.0876494023904383|0.949227373068433|0.464183381088825|0.554347826086957|0.439169139465875|0.736842105263158|0|0|0|0|0|0|0|0|0|1|1|1|1|1|0.360406091370558|1|1|0.638580931263858|0.089171974522293|0.859574468085106|1" recomputedscores="-3.29158767251566|-1.51276334036275|1.87461247778172|-2.22448002631105|1.11732826546789|-2.38955387554494|1.25123620563028|-1.49912367910339|-0.286316545282783|-0.312227064097527|-0.0682784284368596|-1.01292677824879|3.16298588384904|1.75469787689928|4.4497518904468|3.10971830926937|3.29750973981659|3.07780096538217|2.29323783020061|5.20843880741551|2.63664588270735|-6.29606042343737|-3.79977323392619|-4.6217016032288|-6.9647597178529|-4.97399222337103|-0.0452803929923438|-3.14597241071213|-5.81189672612807|-1.53452170167269|1.16819928250344|-2.15219988082615|-Infinity" pwhh="12.238981699382949|13.741167369227544|12.354321369423742|14.350186059275419|12.549294205363568|14.073299056484599|12.424986092559365|12.549043621400216|11.856204511185791|12.07809125742417|12.718427893616315|12.023452912600218|11.969123690359339|12.494392876973501|12.602391246155447|12.721604714310898|12.862440740092497|13.450855494294984|15.004575477091061|13.933510136208337|14.840128588170787|19.080433385995292|13.346253673051304|15.570742229856821|13.876008567322508|12.687380902058516|13.745853791155705|13.387805062291322|13.959652038145217|13.41770681415052|14.05113581895181|13.971360467575636|0">
        <fragment mz="561.266723632813" charge="1" ion="y5" responses="5525.7520364164|2740.01536418562|7297.6175270786|3222.13972572382|9794.7566184425|2022.00756309316|3869.97065988723|7066.56163642557|3761.26255503985|5763.13162150352|8825.4325751427|5865.33149408395|5302.50546011896|11538.2771059503|8413.42499153794|7081.71507929178|8791.18913859519|7440.78686333896|4777.57116671039|6780.62131166955|7384.49628971936|3559.56321592527|0|1180.53941304594|3153.07252851566|1229.20480321889|1701.76650848752|0|3527.69413429271|0|4525.48481878775|3453.62272913617|0" signaltonoises="425.279893639235|364.350789425119|485.397209005766|283.670998107815|395.756087802268|134.0620760482|254.775911074685|361.870335368696|265.538881638732|311.507443555246|302.654869052345|296.76817824515|367.933776750646|409.353746582088|277.607819559952|518.596055348106|453.807430940107|488.533296026836|509.918695946105|435.400973635114|495.573449130738|336.354798490581|1|159.909297364128|389.446997145733|143.029993110378|208.624740578049|1|210.677370860825|1|248.538218531606|213.962749747352|0" noises="0.279382891392674|0.139280003576967|0.328721334124147|0.21494320240993|0.541397556868886|0.349859705630573|0.341927194457195|0.366964948749646|0.298011692401493|0.318197539083313|0.620850163969285|0.427196921487851|0.302533759655181|0.598501040452512|0.672764370243872|0.262654683933504|0.400876178872052|0.29804233930087|0.184454034813631|0.28305302719332|0.25319845998596|0.175208812369259|0.249115153015183|0.119966886430326|0.119727428103345|0.198975542987934|0.208954871950341|0.113486074895442|0.170547640332574|0.257017892331276|0.226036918934541|0.208319072595901|0" />
        <fragment mz="802.372985839844" charge="1" ion="b7" responses="6576.28072762834|2308.36769943094|7594.63808339385|2592.20604684596|13767.2329396835|1592.31808216587|6379.24944266724|6640.68522406154|4799.15343127097|4887.59146173926|10754.7530262262|5874.49058309187|6463.48998462846|11678.6464543223|12120.7826243306|8560.14260566851|9728.69306531193|9326.45221978348|4935.70483461066|6588.0831602293|5459.78739907719|1611.65600558917|4225.10499457579|1875.50044191232|1550.56894039854|2478.85154003982|1426.86173413223|1792.30204668142|0|0|2233.4546192591|2465.04482416404|0" signaltonoises="281.742055158989|206.637316731943|269.675911191336|159.0239192697|295.038423492544|46.4279758288783|244.714790736265|269.362395412784|228.424169270229|254.632164093931|246.078745895079|205.235419011832|339.548407375492|265.261464387781|229.961321793069|339.835734326306|338.73114138909|318.370357583478|285.646067247223|338.516057612983|260.129481426826|174.650717433734|260.447532478124|329.88030371316|208.921264859541|243.137845823678|168.286480320671|214.882765826997|1|1|159.692824884648|147.088942768034|0" noises="0.523202305102058|0.236609800959271|0.624740231650312|0.382646370205973|1.00040048289079|0.614414394437952|0.558691720858372|0.527463420089843|0.492995554893264|0.442737557358438|0.903738482326859|0.658091747997967|0.432028413568327|0.971353825759582|1.12432165805179|0.542852958157995|0.611737533811253|0.580375057124661|0.334776067385238|0.363765482698542|0.480919324222504|0.172707666830341|0.238537666469473|0.111568889228657|0.126594291015088|0.140727215737867|0.118807124152097|0.0959968566894531|0.139978369820629|0.149100425000452|0.168207749279546|0.231026515950487|0" />
        <fragment mz="617.29296875" charge="1" ion="b5" responses="353.442857084641|0|515.118670954487|502.48597150341|0|3898.65859385476|532.022104225821|581.086500493789|322.46334808604|275.321054315387|0|885.573842734613|755.822327600429|1416.06570778688|694.090473165736|2710.90845515313|3976.08903663781|4184.57565194116|2246.30565817362|3324.51692967943|3624.81180085286|3246.8640488737|2259.34177624027|3214.16894266421|0|2518.85132605794|653.660315374367|1741.87663009538|2288.45432247388|0|748.104311185409|3175.00261603543|0" signaltonoises="56.8930283534436|1|56.2587657091882|88.6705955819194|1|318.401624476529|46.912474792283|43.7630232050513|42.5823122035045|23.5350160122052|1|47.4907494999387|89.0472420389264|86.3885713458295|35.0603027874311|186.779493970291|361.67393386685|330.256339820792|334.632068238763|398.724679023726|369.795495786702|320.597397666684|384.260144629543|305.22826142171|1|202.260578946693|94.1200810548913|180.390674249086|209.628551458625|1|103.15972582663|295.374782726712|0" noises="0.174023800219974|0.0959968566894531|0.162361456890266|0.118620280174568|0.297733792534543|0.242767275311604|0.275815074206036|0.266301284198808|0.191687477011115|0.269476230884109|0.377575611290877|0.289252622149447|0.190716264079363|0.328608422426202|0.393501756482604|0.293996555096527|0.208576323196256|0.229736041371731|0.122649431363713|0.158674898154889|0.178512103783254|0.101380718569416|0.100373249114571|0.109846390650482|0.0959968566894531|0.199571676969617|0.182945835694969|0.146929643753491|0.156651582597476|0.10056060618089|0.162515075289953|0.154795992075754|0" />
        <fragment mz="674.314392089844" charge="1" ion="b6" responses="1205.97816549688|0|0|0|1698.04160215599|4605.17401618874|0|0|0|0|0|2476.49514779222|1248.57709589272|1706.11866101329|1645.91395960324|4234.52276852277|3202.64213014243|5561.51421011918|5927.44796234797|4003.51206887777|4507.24844262557|7938.3258908866|10697.7935810203|8753.04080831611|12500.2813074863|14397.7221158167|15159.1139082647|6418.1212524687|9213.93893909021|11934.2106476548|7103.73889242759|7896.46732442067|0" signaltonoises="82.9728339240827|1|1|1|49.8299418735231|188.623544479801|1|1|1|1|1|88.4005131660474|99.7744985445768|81.5098967644649|68.9247023672712|253.798767586449|303.978064147844|418.104513460835|432.666891068823|373.701703216877|293.565916138715|321.957738582658|367.46671240472|422.862979316697|303.476977595966|295.201479654307|356.516836093594|273.885665242524|261.078581344184|292.766723106897|255.56030184137|254.010694891362|0" noises="0.293781165701067|0.137324416635918|0.238728222296389|0.205024149054176|0.501968405106857|0.480119546969936|0.345080385735639|0.325409350311676|0.29978743783978|0.291212491381113|0.433705195250618|0.442798534184734|0.200705288123671|0.41947891492519|0.43634106965795|0.284463559792302|0.214184056481958|0.226688563072479|0.246422906406776|0.197113507539286|0.284304910798743|0.487667012213542|0.554919821699264|0.316244190396186|0.724953261737641|0.971335744833423|0.803592815702955|0.45968650122343|0.622567286682209|0.825783650218367|0.49678769337055|0.556648583413825|0" />
        <fragment mz="357.176849365234" charge="1" ion="b3" responses="0|0|0|0|0|0|0|0|0|0|0|0|0|0|0|0|0|0|3279.75493327208|3763.56057146087|5531.77952721356|0|0|2497.10076551753|0|0|0|1564.16838268694|1870.10725463062|978.20781063477|1438.84013275886|2298.86429745124|0" signaltonoises="1|1|1|1|1|1|1|1|1|1|1|1|1|1|1|1|1|1|98.1409040887697|84.8454811684398|82.2233668400415|1|1|243.800090064829|1|1|1|212.011480134159|154.074150012184|124.371364963892|151.19294628114|223.899332650542|0" noises="2.43020516796038|1.36031226916697|1.83241008010343|2.43245060697215|5.5705494836031|3.80242263679065|3.49658719026633|3.69442608411338|3.42799683660756|2.86854370683693|6.06050816772588|4.09164854403151|2.60892210866407|4.46220192036046|6.00221352868296|1.06493424229797|1.13865070864002|1.13070912392486|0.592739525069827|0.729576939796942|0.992641953478896|0.151167241315686|0.226249658149241|0.155637688176984|0.167639762918327|0.193554523963951|0.179523345842516|0.107182723932428|0.14486998991866|0.182827349861512|0.136203936890893|0.125747629252061|0" />
        <fragment mz="520.240173339844" charge="1" ion="b4" responses="4169.50629709694|1625.58613631433|6360.63142651335|3727.5884168291|6384.41914569057|4086.9823868337|3306.9276477678|2927.12284047147|3551.27832964132|3680.30664563404|7647.99077445562|5300.05455678935|4814.36693520884|8144.56977517739|6404.76134356203|6889.94093675407|8397.26153803856|11527.7900171964|5837.12343779444|8413.01639910946|4781.20873907816|2943.8222180784|1117.81410478442|3238.95112515315|4638.84626378809|0|2607.23425001638|596.890355673654|0|475.517986433802|4698.79313343895|2863.77763027005|0" signaltonoises="197.160454227451|149.673511916684|312.299889810005|176.500443067798|171.328889259097|153.370146272548|114.859359306425|128.773963986608|157.051175150936|159.699192391418|202.06408749747|229.410835366436|313.523108034246|265.270168968216|240.540523316774|389.268487582917|440.581188185941|489.42997984351|378.263435605558|555.814677818859|299.149071964881|195.125018767603|84.8203443765073|392.713805003875|232.431304409576|1|170.009532389869|91.8429845385952|1|51.0657662544666|336.610082060933|184.65379503008|0" noises="0.298908276023185|0.159648001424642|0.294330126448787|0.283327290946594|0.752454699675667|0.468447174258393|0.536798629762527|0.47774128192462|0.407153690599132|0.373715126175507|0.630738917330072|0.43191633623856|0.285412039966696|0.568620019526351|0.484463743959415|0.267496701424894|0.290451321017622|0.301455711091278|0.182209038815662|0.17023573581339|0.272519903254752|0.23094421728783|0.22408067293278|0.128909793675328|0.344757787389414|0.30769622398681|0.29754566058146|0.13411563127466|0.24661437568774|0.319994950039506|0.196335980589391|0.236687283696374|0" />
        <decoy>
          <peptide id="sp|P11643|IAAD_HORVU.PQGPYNLEY.2.0.9999.True" updatedrts="0|9.06659645790998|12.7992070594175|9.07618682116712|10.5476345148062|10.5977063264182|11.8202048037341|9.03555131366288|10.5774071297038|12.6341320297485|10.5926887156938|12.736938997995|9.08197015579511|9.07913570068385|8.99468756915776|11.7124968146216|10.9005153810515|10.8489554861259|13.1604629476785|13.181483942553|11.7427762872531|11.5322101641756|11.3830959951121|10.8697492048139|9.81090607197162|11.1588112644678|9.74998449245625|11.4069979503451|11.4964178870725|11.6110815905448|11.4301063949903|11.4251541861771|11.4114915145453" scores="0|221157.751244279|506107265.244517|3866017.98573206|10414693.3230815|19362405.1574299|83386035.6908001|127521.815604056|1282901.67617965|4348349.21204746|14649154.4658971|528269.622420557|1232535.2349957|308450.21510653|3490068.33975132|244565933.537369|2147992.96655751|30044694.8023869|30074.0297839202|1274.19329090566|596929049.534833|212974.578637702|2172601.90262078|66750524.3290624|5533959341.71708|1710284.7519692|21144076.0047672|1179958.68222785|2687798.17465907|1137136.38936134|2123902.54867113|254468.3169455|198592968945.304" fdr="1|1|1|1|1|1|0.813895781637717|1|1|1|1|1|1|1|1|0.629268292682927|1|1|1|1|1|1|1|0.990439770554493|1|1|1|1|1|1|1|1|0.237082066869301" recomputedscores="NaN|-4.96854508647824|-3.73096258013699|-4.26835585551311|-3.90171069748403|-3.85087413241653|-0.969625054412053|-7.19352099022147|-5.82517838388462|-4.34308648021715|-2.45673783458132|-5.06237669599627|-3.0583884653716|-3.97242830650762|-4.28512032208837|-0.71419581525864|-3.75962063099503|-2.8332448370406|-7.08375145007951|-6.09749529504695|-2.94488608024138|-6.82043415980466|-3.9223405579072|-2.9798980853325|-3.07442525786905|-5.21092526151284|-3.16487634528049|-4.66567896156672|-6.81079736159354|-7.2515434407455|-4.91368318462131|-6.09321314261661|0.441231758538587" pwhh="0|14.87437579485195|16.354008525003472|16.107256590258906|13.587637921076119|12.964587643651749|12.873721007109683|15.418091342369523|13.31266980758703|13.586727960095144|12.215048149083408|15.363814261366556|13.608468110372558|10.650304960066867|12.646179585367356|13.027999952716202|15.441046211161757|12.89576597231377|10.839606638470725|10.908901309161422|12.033470354871474|14.615088553158772|14.25383945856295|14.40325247069306|15.429393818692194|21.017263526642264|10.832985297506667|14.531175090092908|14.71297933370637|16.434617476628777|15.427833623742661|14.577976778177938|15.253639330737071">
            <fragment mz="701.3140869140625" charge="1" ion="y5" responses="0|3628.15252999239|2449.6006928851|5752.01740871018|0|0|662.480309488778|12468.0097108861|0|2814.94691585133|0|3253.09388250309|5730.57898090794|6786.42764395716|14377.6029289363|323.719360669359|0|0|5868.29431383224|4986.65776645848|675.724351924946|0|0|0|0|0|0|0|0|0|0|0|0" signaltonoises="0|379.676346800548|220.836023578136|591.781400153408|1|1|50.9384615928861|746.138662263883|1|197.772188336034|1|218.725680130524|368.494405276013|364.125697596639|607.847057791313|27.7778437640169|1|1|400.441807461512|300.21979831633|34.0402048153254|1|1|1|1|1|1|1|1|1|1|1|1" noises="0|0.13180690743073|0.187888968225489|0.145968967845977|0.345476734011692|0.270489340235789|0.267505544442402|0.250920525579937|0.215064678937324|0.269150369154983|0.42465493575265|0.269997111533982|0.228318920765356|0.332662020596771|0.418382373059967|0.308319175934134|0.398711074778686|0.495880533414504|0.320535253611639|0.391988164454164|0.437430623713192|0.253815064320962|0.320758840617203|0.209724819669817|0.227038274645499|0.268679177636721|0.201402929598532|0.182379132376806|0.209589120536781|0.269183970650815|0.157731621107401|0.354468959337326|0.211452189522858" />
            <fragment mz="770.3831787109375" charge="1" ion="b7" responses="0|0|1250.55287198924|0|0|0|0|0|0|0|0|1311.89797904943|0|0|0|0|8097.61949785891|7690.78872139031|0|0|0|18343.3904904395|20547.6271000174|12276.748905817|1292.81427244568|36139.2265880923|2657.02580809861|23987.4274300485|31394.6473197068|0|29810.1505686038|29376.5216736617|20294.1178122844" signaltonoises="0|1|151.158588639959|1|1|1|1|1|1|1|1|135.824778231764|1|1|1|1|426.897389156432|493.257310086664|1|1|1|876.884714801852|725.791681158944|757.382931206759|67.6606366924968|904.219839382122|91.408673723703|853.093746412243|877.010786280802|1|833.771411578405|804.943863535398|757.625598196517" noises="0|0.096323737842002|0.132564655516711|0.174893975894025|0.30726928116287|0.228665554815055|0.19585574574392|0.131968862077314|0.171283584725256|0.170757215702988|0.298783881046184|0.230410240178331|0.130765053402568|0.214457331527708|0.224638516170619|0.217140383786398|0.288141923210455|0.238746609694913|0.293889760363155|0.25981948788536|0.294237082595004|0.358374861196943|0.509083437540198|0.284672166444645|0.562650608722893|0.745494678732426|0.778123625021886|0.47842387236336|0.611872024408801|0.759051094662681|0.590803348715327|0.65916337118267|0.455510457021943" />
            <fragment mz="543.25616455078125" charge="1" ion="b5" responses="0|0|0|1182.60649315488|20568.1149713516|15125.5625245069|21398.0942254489|16562.1925125198|15361.5437303907|531.547193090007|22526.9501887549|0|5688.90172593026|4305.23981416257|19354.9372789058|5849.55760937187|0|5861.56006072272|0|0|0|0|36328.4658052476|31654.0622795905|20309.6030654437|57754.7379055273|45892.5456098418|33609.1705834297|0|0|42185.5939080025|43213.6357875557|35324.7316788564" signaltonoises="0|1|1|45.220105663137|231.623240166493|215.24088327259|150.12098947599|239.678275753839|220.411862744927|18.934460808479|217.749822160624|1|143.95097925446|104.344295684512|239.593127193462|151.12879231257|1|133.190902359734|1|1|1|1|222.597726146423|363.271954429037|323.86445023572|255.930722045612|378.392083404727|237.274734535972|1|1|236.97663029986|170.508398573201|229.177542580106" noises="0|0.441511925147301|0.729517518681209|0.825133333807089|1.68853792811244|1.3484702837261|1.4729269635559|1.17273983491036|1.33949817106835|0.967208673866397|1.94662674970983|1.39566563322084|0.545698018164986|1.35242041161494|1.21275368742556|0.814391004547492|0.900241066216143|1.00883427276179|1.01817597725408|1.21131268803908|1.36696640162094|0.958909156596843|2.41340517489357|1.22979611948494|1.29589884525793|3.16540621605681|2.41438261641851|1.82511659304913|2.83201480173681|2.14044710076922|2.29258090912058|3.16880012640252|1.86723754582771" />
            <fragment mz="657.299072265625" charge="1" ion="b6" responses="0|0|2076.80005742248|2164.15725894652|0|0|4308.47087048573|1081.51178446768|0|2767.55283882349|0|7010.2167861936|0|0|3719.29076013425|5753.51784018599|5871.66694679568|8657.5118273645|0|0|12524.527929555|0|0|0|0|0|0|0|5852.3067939915|7976.55936427169|3859.44762133815|5906.29042002444|5210.91807369459" signaltonoises="0|1|298.332351961252|238.763198615562|1|1|297.914149098394|151.41793268896|1|239.098382463506|1|222.489248274365|1|1|103.950612660019|211.477546672738|199.317474322627|237.858548043346|1|1|305.878916086593|1|1|1|1|1|1|1|360.510180732313|499.190063007151|573.245383785428|452.031227123577|516.914598287994" noises="0|0.0959968566894531|0.118636826761885|0.101212898835479|0.250272001211163|0.213374395551082|0.172186215300904|0.211655975688558|0.190719329619381|0.233416878220862|0.433455249846671|0.376489944781929|0.213971759436883|0.478712064663899|0.522059558841138|0.665009632154256|0.700301578766557|0.851808203895431|0.471582851525843|0.681681737755889|0.924692486006466|0.474470095168969|0.505183943477784|0.31160052333198|0.320842856284515|0.466450658166891|0.494538346360559|0.190359580121774|0.25427156035716|0.275586152084007|0.111620111549568|0.216976612848335|0.140781361167864" />
            <fragment mz="283.14007568359375" charge="1" ion="b3" responses="0|616.063067821809|1926.19504788845|1317.06731750325|7363.15418882609|4736.50629938656|1621.13148710386|1244.2780956726|4398.9415294067|0|6532.08742074635|0|1088.70065173146|2246.5959693181|1948.30466356792|0|6971.87454732815|5666.89467330864|84752.583905867|88183.3335413213|0|0|1562.44013343977|0|6069.70126865021|0|2751.32466674597|1443.64133029869|0|0|1838.84804493239|0|1209.8304546022" signaltonoises="0|60.6257265358698|128.113478843283|103.941386832853|162.044321195921|160.393553549611|84.1950234917688|67.6841789900828|155.577015322774|1|230.264575328596|1|92.7426301947339|80.4755710543194|91.2599430132605|1|58.6881526031036|45.4148988693986|1284.11405590909|1164.58719676392|1|1|19.8952850333491|1|367.881784105312|1|178.378973778739|145.264647818079|1|1|213.185496886882|1|108.373925228269" noises="0|0.216335509209284|0.30401015265389|0.337459564522679|0.82740661656195|0.584830849697263|0.477519646175112|0.530059311692205|0.539758987564486|0.342696871301679|0.596884541668717|0.432191642149529|0.31148788873165|0.75712683636913|0.55099947562548|1.689814730404|2.14375985490519|2.22069812757844|1.74475490425273|1.97341723841604|2.47308285345876|1.17964131868529|1.5134220830195|0.746386455942831|0.193988085453203|0.341655158664412|0.291534470106507|0.156872083290275|0.206884772463135|0.259248486940671|0.18793424034683|0.252459044981246|0.218191926589314" />
            <fragment mz="380.19284057617187" charge="1" ion="b4" responses="0|2206.97586254245|0|3893.55591035789|0|0|4408.79309827883|6606.87618507415|0|0|0|0|6211.80315197137|11220.0506318788|12383.9286012119|3486.96873150965|0|0|0|0|4263.88146163722|2948.54658530767|0|0|0|0|0|0|4606.40331243764|3777.4406768046|5462.64971086751|6548.89347718702|3077.29240418583" signaltonoises="0|302.560937736956|1|210.032569685958|1|1|295.949838430757|329.882413138732|1|1|1|1|450.744738540468|465.852557253107|463.628505125201|303.404178108377|1|1|1|1|333.732056509625|342.117817333458|1|1|1|1|1|1|314.940358830956|236.367983704699|276.284731596553|314.772723997586|241.539420080737" noises="0|0.126338672566779|0.276655124274882|0.336169732432909|0.531020301507424|0.430944423226|0.31649190379396|0.414570085595434|0.305196669938948|0.271812566357214|0.554355285826628|0.377459432156528|0.233173684501557|0.473413611990188|0.575110265957184|0.186397863918495|0.212330985007771|0.18076061790307|0.214951690132687|0.172750452343161|0.233926196151685|0.176817840011664|0.212132244237689|0.159622382765055|0.202141071487845|0.313621222482306|0.26043898785033|0.209159739116457|0.263412147464212|0.297527107981966|0.344965884431996|0.358030245674061|0.238038280535472" />
          </peptide>
        </decoy>
      </peptide>
      <peptide id="sp|P11643|IAAD_HORVU.YFMALPVPSQPVDPSTGNVGQSGLMDLPGCP.3.0.9999.False" updatedrts="19.2605389073073|15.3829728026954|16.456178043666|17.0313987546546|15.5232849063737|15.3042194591313|14.7330775764247|14.7975990348602|15.5601733578917|16.6395351500002|15.4740319443347|19.4417997611797|19.5453189839769|15.5285352612272|15.5915676949628|17.2844453031573|14.8690850938694|18.6800510918424|14.7424243962213|14.7324797655017|19.6275242063346|17.3473825366444|14.8309061700825|19.5072936161985|18.3885934031266|0|18.4010640941|18.5325919579173|15.2913068328881|0|15.6054107829305|0|0" scores="507683.514080238|116177424.470859|494751.181181992|53857853.8360519|3526915.46120593|309418168.697182|645796.996554526|183635.582142134|7257949.9966913|3015284.66414012|1046152.3467462|32908.8426799076|3485578.23755986|626564.013602447|2253020.01415557|1851140702.14426|466305.347228636|2132220.86210612|8530.80267117433|36157.8313472695|7341.00154619585|298.340253200729|557166.001786935|120765.278558081|9164.28811802078|0|56716.3630821806|242545.925986626|102156.484575544|0|25646.1051605299|0|0" fdr="0.787368421052632|0.92274678111588|1|0.502994011976048|0.932330827067669|0.684210526315789|1|1|0.631578947368421|1|0.914027149321267|1|0.856396866840731|1|0.937777777777778|0.059016393442623|0.482315112540193|0.341317365269461|1|1|0.981132075471698|1|0.480725623582766|0.803245436105477|1|1|1|0.944|1|1|1|1|1" recomputedscores="-1.58378808848595|-1.44145381627314|-3.5072596569249|-0.0166273278086895|-1.41702451687118|-0.680093343539262|-2.92966445882946|-3.49676795723365|-0.79484133862188|-1.69660276449733|-1.7194543403315|-4.5447262434026|-1.00291925508299|-2.60596758230793|-1.91487228668998|1.2594749845654|-0.286955339999864|0.146240322944264|-4.52245895037786|-3.66759463330852|-2.55024610579612|-5.72921917019709|-0.748590551859636|-2.29747948868172|-5.56069967623412|NaN|-2.99340131255133|-2.00246352936151|-2.91945871205595|NaN|-4.04123889214531|-Infinity|-Infinity" pwhh="23.270667197348775|16.864678765088531|16.164443109621889|13.242994330196627|17.583275642553115|13.276607741379093|12.811381001378969|15.764082372880283|11.604040864386681|11.908836336560423|37.659694276571031|13.341522073463805|11.9495737119898|20.16671911755834|12.569309148905214|14.350089547088162|20.179394841328318|14.318028923207663|10.890551747595074|20.124021711410911|18.33805719528096|18.039080938921636|15.04017881677481|14.255865323809394|11.970447538725104|0|12.718933468177566|10.572661496344793|23.912070293752475|0|13.099474038952886|0|0">
        <fragment mz="1134.56518554688" charge="1" ion="b10" responses="62.7588643621401|100.704817519158|0|47.0247109053418|132.82082393454|29.5363844170828|13.4462367573772|344.984135255046|0|0|1890.90609115056|47.1111914724262|0|486.797578130531|0|83.1287126907129|0|10.2976371943021|20.7840876345054|117.115332135073|0|0|78.6202330437994|0|181.243646137061|0|0|0|0|0|790.390638723371|0|0" signaltonoises="13.8577401715752|22.9860070609701|1|11.7810061751035|31.6698429513868|17.4762374543838|3.85127520177906|60.3715012923862|1|1|151.296752288338|10.3137800359297|1|74.7128958326185|1|24.6476772513749|1|4.68060089215412|10.7951793345434|36.5621294570956|1|1|30.7375227752325|1|45.4532351919966|0|1|1|1|0|123.068317638479|0|0" noises="0.0959968566894531|0.0959968566894531|0.0959968566894531|0.0959968566894531|0.0959968566894531|0.0959968566894531|0.0959968566894531|0.0959968566894531|0.0959968566894531|0.0959968566894531|0.0959968566894531|0.0959968566894531|0.0959968566894531|0.0959968566894531|0.0959968566894531|0.0959968566894531|0.0959968566894531|0.0959968566894531|0.0959968566894531|0.0959968566894531|0.0959968566894531|0.0959968566894531|0.0959968566894531|0.0959968566894531|0.0959968566894531|0|0.0959968566894531|0.0959968566894531|0.0959968566894531|0|0.0959968566894531|0|0" />
        <fragment mz="1174.52307128906" charge="1" ion="y12" responses="64.3528652188161|287.701961777859|102.594031823097|68.9872689733622|0|412.89400776924|13.3450408576014|384.481584237425|0|0|58.9158385102694|16.152596426326|47.3877798360155|0|803.09770827629|33.3515118130289|294.533003040804|170.090305848861|412.233530990507|0|54.4804041679676|0|0|101.512560634106|0|0|289.977944111861|61.2967245562538|0|0|0|0|0" signaltonoises="11.078366437039|47.4378198986402|23.8925447458526|18.4414888394117|1|69.021306471012|7.09707320092937|52.1548812250909|1|1|21.2853679426832|5.64239356131829|13.0537894612846|1|94.4549217207775|10.3724380397445|79.178034224513|35.195491300064|95.3353600978583|1|16.3565136388255|1|1|18.313584224434|1|0|67.7778799135705|16.9982802060551|1|0|1|0|0" noises="0.0959968566894531|0.0959968566894531|0.0959968566894531|0.0959968566894531|0.0959968566894531|0.0959968566894531|0.0959968566894531|0.0959968566894531|0.0959968566894531|0.0959968566894531|0.0959968566894531|0.0959968566894531|0.0959968566894531|0.0959968566894531|0.0959968566894531|0.0959968566894531|0.0959968566894531|0.0959968566894531|0.0959968566894531|0.0959968566894531|0.0959968566894531|0.0959968566894531|0.0959968566894531|0.0959968566894531|0.0959968566894531|0|0.0959968566894531|0.0959968566894531|0.0959968566894531|0|0.0959968566894531|0|0" />
        <fragment mz="1330.68640136719" charge="1" ion="b12" responses="0|219.689413402545|176.881038504301|166.846565788508|761.672745988695|675.353239320645|0|0|135.04928764032|11.9795449425189|662.459968754462|102.272087582177|12.4402720064584|1057.23316359008|962.762307732703|77.08430313714|0|0|0|0|226.037320487082|58.3404032434551|0|146.241341902653|0|0|0|124.627517205995|0|0|486.864445411477|0|0" signaltonoises="1|38.5527788764279|33.8286982533922|36.7271746017919|111.200743624348|102.658037856205|1|1|36.0006547799893|4.73816717670401|121.213474604353|22.6537466864028|3.55210381149206|208.552649886171|220.375753189419|26.3165461224186|1|1|1|1|39.9884500556387|19.0325725845245|1|31.8248091390996|1|0|1|35.1469391792578|1|0|79.8748774963754|0|0" noises="0.0959968566894531|0.0959968566894531|0.0959968566894531|0.0959968566894531|0.0959968566894531|0.0959968566894531|0.0959968566894531|0.0959968566894531|0.0959968566894531|0.0959968566894531|0.0959968566894531|0.0959968566894531|0.0959968566894531|0.0959968566894531|0.0959968566894531|0.0959968566894531|0.0959968566894531|0.0959968566894531|0.0959968566894531|0.0959968566894531|0.0959968566894531|0.0959968566894531|0.0959968566894531|0.0959968566894531|0.0959968566894531|0|0.0959968566894531|0.0959968566894531|0.0959968566894531|0|0.0959968566894531|0|0" />
        <fragment mz="1445.71337890625" charge="1" ion="b13" responses="159.363851906038|59.8316327519146|102.647030540701|96.1200730337845|0|0|0|0|0|127.921764506791|146.408187996777|0|0|0|0|80.7629725346542|1355.19806581467|32.6361084250242|0|528.065122043624|0|0|974.004912876138|0|19.8721060730452|0|0|0|1189.12445933277|0|1760.33797031718|0|0" signaltonoises="21.3445542266989|12.5018236467565|20.9260579057803|22.6751418145052|1|1|1|1|1|32.7285211701786|37.687774759197|1|1|1|1|19.5026863151177|191.81821320994|11.3195109756762|1|82.7622206917825|1|1|184.313139598972|1|3.49898569119208|0|1|1|154.975325756918|0|166.902156409342|0|0" noises="0.0959968566894531|0.0959968566894531|0.0959968566894531|0.0959968566894531|0.0959968566894531|0.0959968566894531|0.0959968566894531|0.0959968566894531|0.0959968566894531|0.0959968566894531|0.0959968566894531|0.0959968566894531|0.0959968566894531|0.0959968566894531|0.0959968566894531|0.0959968566894531|0.0959968566894531|0.0959968566894531|0.0959968566894531|0.0959968566894531|0.0959968566894531|0.0959968566894531|0.0959968566894531|0.0959968566894531|0.0959968566894531|0|0.0959968566894531|0.0959968566894531|0.0959968566894531|0|0.0959968566894531|0|0" />
        <fragment mz="1177.04357910156" charge="2" ion="y24" responses="60.1382143299403|0|28.586143841532|34.4895878342497|98.9896905901488|102.395639450344|36.7407153455066|0|33.8661462113294|36.157430348399|0|33.4345893531881|0|279.978964921912|178.541004474267|172.048648469668|261.317532183985|72.6349150479341|98.2844647996673|136.77834580329|0|130.728211184824|339.776454201856|64.7137647907635|0|0|0|0|54.9532078653492|0|305.845488475322|0|0" signaltonoises="14.9445719367382|1|7.8732635548932|9.99083903229216|21.654890687432|22.2761317835976|9.03544423345653|1|8.17644076031224|9.03206845471658|1|8.63870140783621|1|46.5288699420903|30.8601348050305|29.8273692613884|51.9160872025249|16.5955523733721|27.1048156380954|28.5127024241988|1|22.3114468583089|64.3867316910171|16.8495185801084|1|0|1|1|16.3549541430792|0|53.7994611270937|0|0" noises="0.0959968566894531|-1|0.0959968566894531|0.0959968566894531|0.0959968566894531|0.0959968566894531|0.0959968566894531|0.0959968566894531|0.0959968566894531|0.0959968566894531|0.0959968566894531|0.0959968566894531|0.0959968566894531|0.0959968566894531|0.0959968566894531|0.0959968566894531|0.0959968566894531|0.0959968566894531|0.0959968566894531|0.0959968566894531|0.0959968566894531|0.0959968566894531|0.0959968566894531|0.0959968566894531|0.0959968566894531|0|0.0959968566894531|0.0959968566894531|0.0959968566894531|0|0.0959968566894531|0|0" />
        <fragment mz="1331.64624023438" charge="2" ion="y27" responses="25.5062823889764|152.250732604703|0|0|0|533.48053262973|230.781465291281|0|163.252600538307|0|337.306680432688|0|70.7689141290349|996.037477407492|653.936314310363|0|0|89.6138799100193|0|70.1068211299674|54.6898173835198|0|0|35.9211886908694|0|0|75.3239106596969|29.0173244179819|0|0|140.022696974207|0|0" signaltonoises="7.44953492450601|33.841160756584|1|1|1|114.177209509227|43.9460029150635|1|40.0712582024046|1|88.7779561068017|1|17.5448355395044|141.176231959116|158.246808003307|1|1|22.1930347008267|1|28.9653014030936|18.1328225352923|1|1|10.923837592163|1|0|19.4515741398755|11.0288242032339|1|0|52.7222115567936|0|0" noises="0.0959968566894531|0.0959968566894531|0.0959968566894531|0.0959968566894531|0.0959968566894531|0.0959968566894531|0.0959968566894531|0.0959968566894531|0.0959968566894531|0.0959968566894531|0.0959968566894531|0.0959968566894531|0.0959968566894531|0.0959968566894531|0.0959968566894531|0.0959968566894531|0.0959968566894531|0.0959968566894531|0.0959968566894531|0.0959968566894531|0.0959968566894531|0.0959968566894531|0.0959968566894531|0.0959968566894531|0.0959968566894531|0|0.128146131504447|0.0959968566894531|0.0959968566894531|0|0.0959968566894531|0|0" />
        <decoy>
          <peptide id="sp|P11643|IAAD_HORVU.CGPLDMLGSQGVNGTSPDVPQSPVPLAMFYP.3.0.9999.True" updatedrts="19.043932812682|18.2723935682635|16.5169816208331|15.8463828292775|16.0490141208484|16.0897809469693|16.1803287224391|14.4987382557126|16.1788881942056|16.0450573702372|19.2314089058774|16.1483138249003|16.6171494591303|19.5845496225792|16.000347499785|15.5679710070718|19.5682503260151|19.2175566177521|16.774754830344|18.1637144935993|17.5588033034945|18.6750181677084|19.7171094215323|14.9341073780263|15.3566955543345|19.1583947323148|15.3664475740459|19.5670671121578|19.2576131827265|15.2088322905122|15.5846005315264|19.2160746965845|19.6465175622172" scores="199915.331514886|696066.591776357|1799158.68244266|3300376.92196867|114137.301741759|88718109.501424|15729026.9874325|2525437055.38879|298258.485920096|8290422.39759426|231092.105012549|5006165.23410884|179365.582131156|11500.9490160257|23390141.8777707|1802011.2640205|517443.446285496|16160.4060811341|7229.04933659171|2402399.38615185|209379.501577043|1026251.11371231|425599.234011324|101706.416779078|26175.7737583349|633.552418983124|7595.04931171216|17.984874062326|91.302660598476|68425.2842094408|12792.95151787|193980.376353827|13037165.7303474" fdr="0.870967741935484|1|1|0.895927601809955|1|0.883950617283951|1|0.262626262626263|1|0.904109589041096|1|1|1|1|0.663185378590078|0.890322580645161|0.462046204620462|0.851351351351351|1|0.801822323462415|0.639593908629442|0.733980582524272|0.502242152466368|0.828282828282828|1|1|1|1|1|0.880626223091976|1|0.838709677419355|0.410810810810811" recomputedscores="-1.98853504789249|-3.66392477069564|-2.94657702765192|-1.22931282954026|-2.90699196538009|-1.14831831212769|-1.46388609922806|0.641611755213566|-2.18106250157014|-1.25735442492345|-2.37526416536159|-2.36253367304972|-2.29145497910309|-4.41804540032872|-0.898604480259741|-1.7522069441061|-0.187455816435776|-2.04892069039863|-4.59436765792392|-1.84515179981654|-1.09506725969864|-2.19267738273994|-0.865574322165299|-2.37207322218401|-5.20180337439626|-5.77768206709198|-3.94388605065161|-6.13235011254311|-5.96824121831565|-2.52892374748699|-4.34328955686169|-2.07070005344973|-0.221595934904011" pwhh="13.235346722337491|16.3314890186152|22.355321006189616|16.56837485185445|11.748076582565989|12.212094453734009|11.938357907693266|12.548066953395082|22.064851788971897|16.869798419403615|14.484291392010274|13.123781755470407|18.521640604359856|12.75896084008121|11.542251488214825|29.318948137735607|13.355509722986517|18.878099552653119|9.8134529935078039|15.539977549917605|14.5174664065139|10.68646067125197|11.094782378632067|18.16495701079678|21.416020021688762|14.620362813605755|13.26460759086928|12.966159935592154|16.232095645432661|25.278402488236026|13.905875051199414|13.530443071612002|12.34249712302956">
            <fragment mz="1002.4382934570312" charge="1" ion="b10" responses="0|139.676902294172|0|76.7768438413326|0|178.025555477789|10.7557029783808|249.278945158915|40.828812253128|207.608193009152|57.7313753812887|44.0785926383428|0|59.6633734118578|149.847895628874|0|0|35.4545533697248|0|160.32310153137|80.6490737198886|33.3041153384658|101.295753156245|68.4937919183473|0|0|76.86210213445|0|0|363.572823727131|0|182.850975287714|104.074176680961" signaltonoises="1|32.3625459031506|1|20.8334524892854|1|37.8226813900603|4.4107579515732|57.0482213295544|12.9151943238578|38.9521471910984|14.3357799032537|12.328017513303|1|16.5875262263282|41.4287394675738|1|1|10.1453387811691|1|31.5235291743085|26.3027268891326|12.8743163495833|27.9122233151401|22.728523902522|1|1|27.6249737943811|1|1|67.1886035076575|1|36.4263075657287|25.8663966222002" noises="0.0959968566894531|0.0959968566894531|0.0959968566894531|0.0959968566894531|0.0959968566894531|0.0959968566894531|0.0959968566894531|0.0959968566894531|0.0959968566894531|0.0959968566894531|0.0959968566894531|0.0959968566894531|0.0959968566894531|0.0959968566894531|0.0959968566894531|0.0959968566894531|0.0959968566894531|0.0959968566894531|0.0959968566894531|0.0959968566894531|0.0959968566894531|0.0959968566894531|0.0959968566894531|0.0959968566894531|0.0959968566894531|0.0959968566894531|0.0959968566894531|0.0959968566894531|0.0959968566894531|0.0959968566894531|0.0959968566894531|0.0959968566894531|0.0959968566894531" />
            <fragment mz="1346.6812744140625" charge="1" ion="y12" responses="118.471116571561|0|59.0263502882257|0|0|0|16.8127844246007|67.035329284768|0|0|0|0|0|0|0|419.341344925549|43.5339955020632|11.9391843065568|53.6028159928093|0|256.401644888417|82.4327791040429|0|1019.13773802564|2144.80578678753|0|3990.47999597518|0|121.675770925982|2287.48635157794|2440.45567241097|0|36.3651391218346" signaltonoises="26.8468580184516|1|15.8250123736112|1|1|1|5.59085340437138|18.4172305803017|1|1|1|1|1|1|1|59.7050232914864|11.9418269593274|4.6517599167495|11.1948826460498|1|51.8912298320456|23.0557550800122|1|140.744819271118|324.071483932428|1|434.503094748282|1|24.7756262635573|300.147675224409|284.606499933895|1|10.7634637788276" noises="0.0959968566894531|0.0959968566894531|0.0959968566894531|0.0959968566894531|0.0959968566894531|0.0959968566894531|0.0959968566894531|0.0959968566894531|0.0959968566894531|0.0959968566894531|0.0959968566894531|0.0959968566894531|0.0959968566894531|0.0959968566894531|0.0959968566894531|0.0959968566894531|0.0959968566894531|0.0959968566894531|0.0959968566894531|0.0959968566894531|0.0959968566894531|0.0959968566894531|0.0959968566894531|0.0959968566894531|0.0959968566894531|0.0959968566894531|0.0959968566894531|0.0959968566894531|0.0959968566894531|0.0959968566894531|0.0959968566894531|0.0959968566894531|0.0959968566894531" />
            <fragment mz="1158.5281982421875" charge="1" ion="b12" responses="0|0|444.103059968971|144.765905347762|2414.36040862415|779.581681388169|177.748672527038|78.5993159481221|0|398.148580911588|0|457.174615424161|6.9973397656606|0|571.068900244663|1036.79743421952|0|134.826217355423|0|21.9115205190928|0|49.5454411565706|0|23.1326146562657|166.84628582976|100.285669132299|396.196132688304|89.4742339958156|0|1127.7500757167|434.260824893826|31.8317968143856|0" signaltonoises="1|1|64.2673082070439|25.2628624070737|488.74947000412|173.45441579487|31.4312470425971|21.5789279242895|1|73.5372489584572|1|118.154460011969|3.03470781066544|1|147.768975750384|148.491733723193|1|24.9896988974443|1|7.30903825230697|1|16.8671031768237|1|11.0518020974789|43.7872476820864|21.3313112832533|82.4183310572361|20.8823114151737|1|128.560548952029|71.2381429906631|7.61070236065754|1" noises="0.0959968566894531|0.0959968566894531|0.0959968566894531|0.0959968566894531|0.0959968566894531|0.0959968566894531|0.0959968566894531|0.0959968566894531|0.0959968566894531|0.0959968566894531|0.0959968566894531|0.0959968566894531|0.0959968566894531|0.0959968566894531|0.0959968566894531|0.0959968566894531|0.0959968566894531|0.0959968566894531|0.0959968566894531|0.0959968566894531|0.0959968566894531|0.0959968566894531|0.0959968566894531|0.0959968566894531|0.0959968566894531|0.0959968566894531|0.0959968566894531|0.0959968566894531|0.0959968566894531|0.0959968566894531|0.0959968566894531|0.0959968566894531|0.0959968566894531" />
            <fragment mz="1272.5711669921875" charge="1" ion="b13" responses="0|82.1330000734492|402.296224125295|76.1843560910945|2525.54112805242|1533.22446541238|132.861202907123|0|407.837701557381|218.233410410634|60.3871248683053|825.405870537679|14.4929079974175|75.0373149466795|650.23042135641|1607.80004750002|152.82882589198|0|0|26.0269414142141|0|14.5019252951899|0|421.693801439486|0|230.275919284987|372.201632181297|38.8173137540844|34.2524917128725|81.4476333975251|444.176022599515|0|19.7835577848441" signaltonoises="1|19.7225382283553|62.2149932738551|16.1003607728195|593.492497617636|357.669963968797|32.9800439138939|1|60.0057940901112|63.3686076699052|11.5995381406074|178.750607166436|4.8871760441842|18.0871229518705|141.48492643315|178.385298281429|34.9422362423648|1|1|7.39498668403954|1|5.42818822776017|1|102.048394667954|1|48.8144980160953|69.1010080137899|10.5022323954388|10.9834380287143|24.9560952624455|52.745684020658|1|7.31206109335794" noises="0.0959968566894531|0.0959968566894531|0.0959968566894531|0.0959968566894531|0.0959968566894531|0.0959968566894531|0.0959968566894531|0.0959968566894531|0.0959968566894531|0.0959968566894531|0.0959968566894531|0.0959968566894531|0.0959968566894531|0.0959968566894531|0.0959968566894531|0.0959968566894531|0.0959968566894531|0.0959968566894531|0.0959968566894531|0.0959968566894531|0.0959968566894531|0.0959968566894531|0.0959968566894531|0.0959968566894531|0.0959968566894531|0.0959968566894531|0.0959968566894531|0.0959968566894531|0.0959968566894531|0.0959968566894531|0.0959968566894531|0.0959968566894531|0.0959968566894531" />
            <fragment mz="1223.0914306640625" charge="2" ion="y24" responses="37.813568366762|64.4708893050346|150.287514982996|0|0|0|0|35.8516312726994|37.8646503122748|31.8425328001088|0|0|113.602544426759|31.6396952603061|0|91.0325158493813|0|18.4012889010547|176.254000699922|0|0|0|16.3233405049959|172.466429398624|0|58.0053981704713|70.0130480773321|0|0|0|0|57.1920663741265|50.8136803646299" signaltonoises="9.13863596241076|14.0591843977776|33.0555834282979|1|1|1|1|11.6594506425085|9.14247079458942|8.67614659812238|1|1|18.8198605052966|8.41701011225515|1|24.9511207205735|1|6.04249060788216|29.4609581739554|1|1|1|5.91002394296901|31.8940952520863|1|11.9919692542603|21.9841784620251|1|1|1|1|15.4046962179671|10.5228833682076" noises="0.0959968566894531|0.0959968566894531|0.0959968566894531|0.0959968566894531|0.0959968566894531|0.0959968566894531|0.0959968566894531|0.0959968566894531|0.0959968566894531|0.0959968566894531|0.0959968566894531|0.0959968566894531|0.0959968566894531|0.0959968566894531|0.0959968566894531|0.0959968566894531|0.0959968566894531|0.0959968566894531|0.0959968566894531|0.0959968566894531|0.0959968566894531|0.0959968566894531|0.0959968566894531|0.0959968566894531|0.0959968566894531|0.0959968566894531|0.0959968566894531|0.0959968566894531|0.0959968566894531|0.0959968566894531|0.0959968566894531|0.0959968566894531|0.0959968566894531" />
            <fragment mz="1402.6671142578125" charge="2" ion="y27" responses="61.4587162762327|182.773918573316|0|178.41918279035|608.696212808954|0|27.8194904655247|70.7968452004857|32.8902191978142|96.2755521005668|88.4670216285348|255.582521699537|9.12465839661756|0|0|20.9158508775679|40.2927276944579|80.3490423818097|0|68.4088802773694|37.5426479650203|117.822054498167|46.9233176437472|0|0|60.4530894069317|0|0|0|0|379.132060892357|0|70.2661739014181" signaltonoises="16.5902977311125|33.5757998180275|1|31.3484604804979|102.345632607301|1|7.80469777791567|21.9285429621422|5.21413225405917|23.2021574833077|18.4014030831235|52.5469707842762|3.23598448763706|1|1|14.6859503511149|11.8640988703627|18.2388718216649|1|20.4416079478679|9.72571845204436|21.4538759429301|15.1721070944495|1|1|14.2949228148983|1|1|1|1|85.2243630609291|1|21.4686998558469" noises="0.0959968566894531|0.0959968566894531|0.0959968566894531|0.0959968566894531|0.0959968566894531|0.0959968566894531|0.0959968566894531|0.0959968566894531|0.0959968566894531|0.0959968566894531|0.0959968566894531|0.0959968566894531|0.0959968566894531|0.0959968566894531|0.0959968566894531|0.0959968566894531|0.0959968566894531|0.0959968566894531|0.0959968566894531|0.0959968566894531|0.0959968566894531|0.0959968566894531|0.0959968566894531|0.0959968566894531|0.0959968566894531|0.0959968566894531|0.0959968566894531|0.0959968566894531|0.0959968566894531|0.0959968566894531|0.0959968566894531|0.0959968566894531|0.0959968566894531" />
          </peptide>
        </decoy>
      </peptide>
      <peptide id="sp|P11643|IAAD_HORVU.WMTSAELNYPGQPYLAK.3.1.False" updatedrts="14.1858884440471|13.1444128001386|13.0959106364433|11.3383411932141|11.4694826676026|11.4195798740466|11.4193345540413|11.4845966313746|14.4745580065943|11.4016248723935|11.4332121703543|11.2781733510947|14.2667251944209|15.2033219156388|11.4441364906988|0|15.1638634214274|13.1392529691585|13.2466754570723|15.1662910744838|11.5640796805644|13.2488338355537|13.1962885786215|13.2297699875001|13.1864507871503|13.2064416158623|13.2506764492799|13.1423018890044|11.2958646434318|13.2144635370471|13.2236951240079|14.6898950728581|11.2889896373223" scores="1133617.98460238|1378808716.48689|391585295.370428|315158761.714395|80451.3479998056|2536006.10560411|163552358.429863|1252489.08562264|34102168.1656343|29014.7951233948|3963421505.83724|9847832.58741402|18942377.0720373|5078832.4641695|3336.32657103635|0|1120518.58883349|199029272684.33|204173671530.988|68499511711.091|80451.3479998056|71669244.6351266|43124322130474.3|867324989.599592|5269682353.32348|67315852.4425521|83624533.6754974|113598796.121782|35487665.9125889|7250599.26925983|86837920.0621601|3385699.9848282|826626677.422029" fdr="1|0.719047619047619|0.843672456575682|1|1|1|1|1|1|1|0.521008403361345|1|1|1|1|1|1|0|0.0189274447949527|0|1|0.492099322799097|0|0.47887323943662|0.192837465564738|0.392947103274559|0.397984886649874|0.65929203539823|0.610328638497653|0.87719298245614|0.64|1|0.482051282051282" recomputedscores="-3.04922629360819|-0.858221979180531|-0.988679532305491|-2.74762777233028|-4.44243570693783|-3.01308724200484|-1.8065195699946|-3.74822128579359|-2.99618369597666|-4.50444108799431|-0.424809425775734|-2.83946918902592|-2.49110543102384|-4.47044932993853|-6.17771509611823|NaN|-4.60648320850937|1.89888128401385|1.51770268492791|1.93696985964699|-3.63202628545334|-0.973496030639689|4.55004191981595|-0.957852213037925|0.597865044213364|-0.571128392388992|-0.142277075678876|-1.03368860631857|-1.26950791220599|-2.54312648676473|-1.66473907649079|-2.91528984592914|-0.566328006587337" pwhh="26.878989359152595|15.22879934622609|13.29911613925638|14.695965820672349|13.514951331991798|12.142474367306344|13.378613058192542|13.96519612226602|16.411652162809492|12.829628045139502|13.467817349647159|12.31444833324378|12.747851070479593|11.9719845885955|13.232597600841144|0|11.292581113527326|15.811908812785036|13.194672072650377|14.178020644734042|17.868833343628694|12.702147644097106|12.760741620812103|13.433620219461121|12.713657902125517|13.111128733018388|11.968587471325858|14.963551689441356|13.913751560516477|13.177937574446153|9.6597802003334863|22.75845994454717|17.002750025496841">
        <fragment mz="873.482849121094" charge="1" ion="y8" responses="0|280.221481766812|0|277.508523322674|2859.75290717751|622.97728667281|345.547951242639|0|314.987297135977|0|820.104975346332|0|323.976662152949|197.883468959044|0|0|0|4820.39138435421|7278.29075463781|0|1099.06299607953|8864.0212705642|10303.2971812895|6309.00828562664|9079.33260081859|11569.7684765411|8732.16437377306|5777.85739354763|720.375430185402|6916.00615750669|2491.81965023156|1585.71113054828|1010.57365417866" signaltonoises="1|73.0190889848627|1|50.9478821414537|260.673075712471|76.9875136728593|66.9344295294026|1|84.5181886412592|1|122.235362134986|1|75.4791914959087|42.0990905865235|1|0|1|403.882363245312|459.472732233075|1|103.898337506163|532.551304637116|525.280064166554|619.084142839852|508.777800172423|471.02608299893|450.483445412703|536.280741277638|90.8772999612482|455.472172271219|320.076748090476|117.435056287627|140.227059436406" noises="0.0959968566894531|0.0959968566894531|0.115763476024742|0.0959968566894531|0.0959968566894531|0.10662373632678|0.0959968566894531|0.0959968566894531|0.0959968566894531|0.0959968566894531|0.0959968566894531|0.0959968566894531|0.0959968566894531|0.0959968566894531|0.0959968566894531|0|0.206021855877248|0.19767604503999|0.236012115862493|0.183482956925453|0.300392746492405|0.334080599307207|0.380997902019601|0.191665613597252|0.373923752141626|0.482786804524854|0.447110862086256|0.194533279744917|0.219898435779182|0.308597248246774|0.163103130428262|0.247864749415113|0.140077115599728" />
        <fragment mz="776.430114746094" charge="1" ion="y7" responses="0|744.5153030092|346.899876175677|112.432588183531|0|145.330313952674|536.805629462203|0|199.437824744104|0|235.297517579094|0|324.869265497264|0|0|0|0|1182.1590768107|1702.09035936252|744.549712436519|0|0|2883.53566625079|1896.34694370213|2359.03919730461|1532.77915103255|0|0|169.527300833195|0|0|2971.30942098432|503.195369060093" signaltonoises="1|118.792886653163|80.3785799325345|29.0620225034845|1|51.6391403843039|90.1781957824706|1|56.0535100810407|1|57.0682908153007|1|67.1755053667667|1|1|0|1|209.143124187528|302.857146672057|107.176216841026|1|1|251.575122517563|228.420024792741|272.259225711182|120.968480770992|1|1|36.8730800609163|1|1|212.578074609947|62.2271907382757" noises="0.0959968566894531|0.0959968566894531|0.0959968566894531|0.0959968566894531|0.0959968566894531|0.0959968566894531|0.0959968566894531|0.0959968566894531|0.0959968566894531|0.0959968566894531|0.0959968566894531|0.0959968566894531|0.0959968566894531|0.0959968566894531|0.0959968566894531|0|0.112044648567011|0.123491488247081|0.119573828782503|0.114133101421236|0.0959968566894531|0.0959968566894531|0.151724726558071|0.144552689111024|0.155128869539674|0.242864259686886|0.191896249510993|0.0959968566894531|0.143752629387776|0.124471319560419|0.106267003768489|0.16348885763159|0.156066561264153" />
        <fragment mz="706.286499023438" charge="1" ion="b6" responses="1230.21183074967|1825.97006003738|1519.83491922397|0|0|0|0|0|951.591328165735|0|0|0|0|996.794300937976|0|0|2444.88017682575|1150.69449743285|459.856524917057|2256.72784269468|0|1240.0235672573|1286.23017212443|814.003810975947|1770.14108018973|1622.59206220499|1860.95366505668|1299.07592355915|0|2328.53858630515|317.857499781383|3683.29318335507|290.685509646411" signaltonoises="186.756452050744|267.699721984047|271.021807953563|1|1|1|1|1|131.006111375041|1|1|1|1|164.70974973412|1|0|245.259036985195|133.791754901691|88.2427186687468|267.685371931948|1|168.652547412026|164.658486568308|108.855780505397|227.365499014375|141.377013389829|183.119469163799|114.326741510849|1|184.590003428547|57.6141548938554|373.380696251008|51.3354062134053" noises="0.11381768137189|0.0959968566894531|0.118368207870552|0.102375691370729|0.118245383465469|0.112158710054864|0.0959968566894531|0.103536668608778|0.0959968566894531|0.0959968566894531|0.0959968566894531|0.0959968566894531|0.0959968566894531|0.147212817307575|0.111407587257027|0|0.19500649335564|0.123786049291419|0.135027759194252|0.160974004455131|0.146814594123118|0.169633317397275|0.174881345169994|0.159448675566456|0.163110598821824|0.258871249521279|0.212886972954292|0.20168368848505|0.193494020410685|0.205292142547229|0.163436461609792|0.199048811880827|0.166441692754174" />
        <fragment mz="933.413452148438" charge="1" ion="b8" responses="0|942.080950267295|0|1645.58799439424|6194.94696533075|2696.95632118699|3206.58038729346|3626.5710385892|0|3048.59351011636|4535.47392882268|2582.14689467613|0|2839.59987681603|5011.97913639576|0|3802.80042107818|0|1405.91038358876|1569.68145178558|6571.05174001957|1281.51365845747|2875.02140188917|1253.03876302241|4476.63797474357|4399.58734590217|2067.7506338679|2256.92932534431|4745.62537820104|1946.97226632733|0|5929.72212322309|4177.47501673684" signaltonoises="1|185.581440900442|1|291.968861692904|515.989645651635|291.083530525134|490.501085797421|431.759285128796|1|353.341091891442|344.38973649381|289.703939850004|1|175.729618051281|307.360655804712|0|172.144840936757|1|81.0633570145421|124.213525471112|321.462498037073|70.7069886268639|108.879866849023|76.9171560189415|128.212151659866|107.158693752782|65.1513504656225|102.119898222923|189.18360296756|72.456525470582|1|255.535800671287|179.614296431426" noises="0.122497026412146|0.0959968566894531|0.0959968566894531|0.0959968566894531|0.221959468896328|0.198395412578311|0.123142287515751|0.159951801378457|0.150688369695663|0.179954547237732|0.268928188168075|0.197169030223163|0.0959968566894531|0.358094975754122|0.265258900141922|0|0.5625816065605|0.393307092155506|0.329425176515353|0.315115379612203|0.369762732224085|0.473801760981025|0.496837536646135|0.379000719763204|0.634976993180428|0.741963145454231|0.733273763788446|0.399448822248989|0.473700883972137|0.544335543726634|0.407835242357051|0.511111968607493|0.359906506576492" />
        <fragment mz="1096.47680664063" charge="1" ion="b9" responses="499.15889654311|352.544412401371|427.830672919321|0|1113.35614852633|178.474259442421|0|166.364342242966|0|483.954938743947|0|414.405557508096|11.2264965955487|831.804726837703|208.007115461755|0|1245.50785166463|649.697511229531|764.094321549346|948.148642380526|2533.63574976092|1675.84950834033|929.978154536114|0|1732.1027173747|1482.05170407544|0|1106.2453683008|1693.54474228366|0|1158.44760205075|0|0" signaltonoises="65.451795192084|56.9575845003547|71.6092915933728|1|151.183471300834|44.0137700283899|1|43.6154466869884|1|115.982337083471|1|102.273720305903|5.57591158999145|215.017010452737|63.7300076108892|0|179.323055227692|149.481721897682|142.337314276203|246.65019015909|331.232539019377|303.987752333114|184.801916367369|1|324.56278079163|248.290697220777|1|205.905880629643|162.866449452181|1|202.801455196671|1|1" noises="0.0959968566894531|0.0959968566894531|0.0959968566894531|0.0959968566894531|0.0959968566894531|0.0959968566894531|0.0959968566894531|0.0959968566894531|0.0959968566894531|0.0959968566894531|0.0959968566894531|0.0959968566894531|0.0959968566894531|0.0959968566894531|0.0959968566894531|0|0.17410413273475|0.110167756557007|0.103682766287926|0.0959968566894531|0.0959968566894531|0.0959968566894531|0.0959968566894531|0.0959968566894531|0.0959968566894531|0.0959968566894531|0.0959968566894531|0.0959968566894531|0.0959968566894531|0.0959968566894531|0.0959968566894531|0.0959968566894531|0.0959968566894531" />
        <fragment mz="819.370544433594" charge="1" ion="b7" responses="0|780.423777651783|0|642.368757599569|892.630896389926|518.432374095195|2158.23870468425|1338.51140363974|0|1255.47447204301|2226.69991950842|4182.00174965505|0|927.718158539573|3449.12158207231|0|1733.67475093181|0|0|1347.77393879307|5494.13128625579|0|2809.49556438579|0|0|0|0|0|0|0|0|0|0" signaltonoises="1|136.777766823488|1|113.062659562888|151.926089276433|137.693600380359|320.840285509138|212.91431221729|1|231.09151541955|357.747122589014|424.895310184396|1|160.059445681561|326.947647622275|0|147.666940172343|1|1|165.084915459796|224.772565128416|1|109.16013341365|1|1|1|1|1|1|1|1|1|1" noises="0.0959968566894531|0.128834606161369|0.108638444749931|0.0959968566894531|0.129655917615381|0.108288659952806|0.0959968566894531|0.122721874932651|0.106257151145822|0.0959968566894531|0.133144277117927|0.0959968566894531|0.0959968566894531|0.146733496253|0.161628301674108|0|0.27599081322239|0.274121737243928|0.203532680071719|0.186893877212913|0.270691993112009|0.333081831762193|0.365982362020119|0.30422582483723|0.620317005298579|0.820709054800728|0.752971421074455|0.455838566928985|0.79952548987931|0.748727288923967|0.636109903554478|0.791255040365832|0.496380364924936" />
        <decoy>
          <peptide id="sp|P11643|IAAD_HORVU.ALYPQGPYNLEASTMWK.3.1.True" updatedrts="11.5726216341162|11.5912897769962|11.5416209870962|11.7497262266201|11.7018181319282|0|11.5818434968731|11.5742744876793|13.0756373587765|11.4590285102183|11.5899812816821|11.5339830136678|0|11.6489005039295|11.5805247751337|11.7033588416213|11.6037786637627|0|12.6410178685495|15.1357565740605|11.6938322109727|11.2163831329842|11.5884851076542|11.1881586611791|11.1443516178634|11.1371567503323|11.1038809760749|0|11.16583898928|11.1180882392768|11.1514503663312|11.1270997480072|0" scores="50679220.6575217|100602.826636509|2119578.44301976|9660513.80777883|48393.161320959|0|391415.66984801|17137.7275050711|48395446.5230795|6725573.98368963|94753787.640927|48393.161320959|0|3136766587.63874|811275.909979126|2218002.4827165|122467.356103654|0|62839.6475372078|23745294.722964|97403.1762607296|494039.253802726|18218.1494564777|934673.114391714|78034603.3112009|3662.33715354004|81780.5371335119|0|10454.2008420144|9025.17325517094|82142.27662386|167240.042417102|0" fdr="0.752688172043011|1|1|1|1|1|1|1|1|1|1|1|1|0.892857142857143|1|0.937759336099585|1|1|1|0.690647482014389|1|1|1|1|0.578587699316629|1|1|1|1|1|1|1|1" recomputedscores="-1.39886207803973|-5.00669749144505|-3.24146813840825|-4.26115693217883|-4.6631850385795|-Infinity|-4.42753817292121|-5.61204200270311|-2.84416118639729|-2.1393312418597|-2.04628310808215|-5.13506263146142|NaN|-1.66549057450814|-3.79181507015916|-1.93031053114019|-5.55364644533792|-Infinity|-4.99406331312696|-1.52314005170264|-3.54898649155655|-3.14720890436419|-4.82417610107995|-3.91278519523203|-1.24499543356868|-4.83548741935287|-3.15196082599013|NaN|-4.80029450882874|-5.42001621310535|-4.68888175377256|-4.23456300507781|-Infinity" pwhh="13.166843321265688|12.005148963263631|13.091011588983475|11.672084175627406|11.526260392181406|0|17.065697259705242|13.897978924804587|24.986224235136202|12.889277416456361|13.11907553391314|15.146142995394472|0|14.120847796391622|12.660067037004666|17.242946808888764|12.774049837092745|0|14.152352323630382|19.560028325936266|13.675706482454022|12.698643374962684|13.212938017339575|12.350306330338274|12.314715918052702|12.976649314751491|12.717171896839366|0|13.050064882350147|12.614055837681159|13.120210598906192|13.252572289071983|0">
            <fragment mz="965.47607421875" charge="1" ion="y8" responses="0|0|0|247.677345486307|305.561338036123|0|0|0|1122.95067288187|0|0|0|0|947.700746634127|0|0|0|0|2159.61076840219|616.09926457569|1008.2327484257|0|0|0|0|0|0|0|0|0|0|0|0" signaltonoises="1|1|1|69.6787352036727|79.046405232467|0|1|1|151.299911975225|1|1|1|0|157.462056118118|1|1|1|0|277.111924066601|128.363791080356|109.415359844743|1|1|1|1|1|1|0|1|1|1|1|0" noises="0.0959968566894531|0.0959968566894531|0.0959968566894531|0.0959968566894531|0.0959968566894531|0|0.0959968566894531|0.0959968566894531|0.0959968566894531|0.0959968566894531|0.0959968566894531|0.0959968566894531|0|0.0959968566894531|0.0959968566894531|0.0959968566894531|0.0959968566894531|0|0.0959968566894531|0.0959968566894531|0.148857558517385|0.0959968566894531|0.0959968566894531|0.0959968566894531|0.0959968566894531|0.100884043774903|0.121017088974943|0|0.0959968566894531|0.115312647260869|0.114172245469024|0.106508022317844|0" />
            <fragment mz="852.39202880859375" charge="1" ion="y7" responses="0|166.572668607758|0|0|0|0|0|250.745453480436|191.953126116053|0|0|0|0|0|0|382.126788771833|0|0|0|356.374398473533|3970.60611592263|6485.79319188246|0|5874.57686742044|12446.2616808888|21253.1719342608|19614.0605382493|0|15056.054301876|16735.849436789|12795.1886798078|17795.1170966234|0" signaltonoises="1|47.6763980822419|1|1|1|0|1|63.3227021642598|54.8227979495717|1|1|1|0|1|1|98.121095630302|1|0|1|67.6076770954258|262.25145445356|625.876327304642|1|757.427527401709|831.175217012154|797.412260777152|832.379777950686|0|793.255637889153|859.113847539274|851.146572014767|675.759110659561|0" noises="0.0959968566894531|0.0959968566894531|0.0959968566894531|0.0959968566894531|0.115780993927901|0|0.0959968566894531|0.0959968566894531|0.0959968566894531|0.0959968566894531|0.10004865489774|0.0959968566894531|0|0.126656133073428|0.105904950049339|0.126288163116065|0.173538668134658|0|0.175789888547695|0.142637363951719|0.146515850899017|0.206983692779155|0.293410897700273|0.164152560697634|0.324127794344218|0.54613530981098|0.488731542456491|0|0.382596921124406|0.411098474278223|0.306449900878077|0.519614807504284|0" />
            <fragment mz="630.3245849609375" charge="1" ion="b6" responses="940.698459228677|0|560.435716623246|1744.28514806099|1031.29404010996|0|0|539.181751226577|781.931929717971|0|1186.73406823075|0|0|2198.69081235131|0|5573.26537801742|2809.66927535212|0|1819.69532456958|2317.99041726205|1691.05589326288|2648.12893958371|0|1382.82969954554|2189.96758405718|4733.00878916061|1424.31669127096|0|1423.91230697885|2420.37397304153|1102.77660565468|1868.95198477971|0" signaltonoises="133.45786428116|1|119.706578547393|291.460685358758|99.1564427818181|0|1|101.528722015344|120.892573855486|1|193.373692788738|1|0|175.366877720478|1|287.052877814972|180.189098083065|0|224.028372177037|319.612159901726|227.311008636036|396.775493523591|1|243.216654703148|168.893657991252|332.297904881483|129.987264602084|0|150.6851914967|188.808443665037|133.496816552189|249.032395232904|0" noises="0.0959968566894531|0.0959968566894531|0.0959968566894531|0.0971100417777288|0.152838210393837|0|0.0959968566894531|0.137573210504887|0.113839905556576|0.0959968566894531|0.129357885907192|0.0959968566894531|0|0.142272893256683|0.153501185815648|0.141471637954776|0.21503403944942|0|0.107144748268248|0.133935119484407|0.136815803311989|0.0959968566894531|0.14986009714879|0.131513800970442|0.23570216285761|0.245677514403941|0.280532711000391|0|0.204968575616515|0.252110975815642|0.204884024004316|0.157309216363608|0" />
            <fragment mz="890.440673828125" charge="1" ion="b8" responses="5833.56660819717|3834.25601933707|2783.75951130341|3933.20336254729|6351.8286037354|0|4933.91332674655|3642.91193324809|556.048773671301|4232.39303433444|7652.95533299486|7853.15426432922|0|10634.3418483991|6600.4498362687|8846.80853723439|8851.8672333673|0|4620.44499513688|0|16059.904947816|0|16819.6822773397|0|0|0|0|0|0|0|0|0|0" signaltonoises="658.673905325375|536.890045532638|413.622688815531|550.827897357551|555.959181697328|0|536.033524244175|431.505053035905|92.292616230519|531.824989643666|833.387914967243|857.121515983043|0|707.826707846108|702.654486921977|968.18878440533|509.177507609193|0|326.909535863769|1|849.018097620843|1|620.921938806027|1|1|1|1|0|1|1|1|1|0" noises="0.166842795779969|0.162103957708558|0.115364516793091|0.169241498846823|0.229762265493054|0|0.152598744559497|0.128758026007653|0.127348266863392|0.130952403192432|0.184705210477743|0.122172950814369|0|0.223637817496559|0.176020181331919|0.117496713654899|0.318459731818822|0|0.220163081078264|0.250514957124113|0.283888527487859|0.163099770399746|0.449925184940421|0.244989201073932|0.206844983891527|0.379081705676414|0.344063140713017|0|0.188197216651411|0.258940479410744|0.128054068724945|0.278222633606599|0" />
            <fragment mz="1004.4835815429687" charge="1" ion="b9" responses="0|0|0|0|1329.8965295787|0|3054.09434653815|322.542704807477|360.31823494163|127.189244442143|845.216740983439|0|0|0|0|0|0|0|1894.33656008412|0|0|0|529.85922793665|0|1237.13949764928|2463.1414383606|1892.37027603118|0|1370.70819264623|1974.85056852573|1210.51884625911|1673.99514003266|0" signaltonoises="1|1|1|1|230.101590920319|0|284.817782346598|97.1464721751181|54.3857594067848|44.4838223244364|200.340873294744|1|0|1|1|1|1|0|135.667917930952|1|1|1|75.7959750520485|1|109.184382818296|256.772764104243|152.224982887807|0|159.975062175721|165.404640967844|196.975217811618|175.385123918806|0" noises="0.0959968566894531|0.0959968566894531|0.0959968566894531|0.0959968566894531|0.141456603465749|0|0.0959968566894531|0.0959968566894531|0.0959968566894531|0.0959968566894531|0.109060592387818|0.118216308214703|0|0.0959968566894531|0.0995469778286342|0.251407528199604|0.182317554386517|0|0.252657727682851|0.19617026165634|0.298752029737707|0.190296703016237|0.201420104778043|0.0959968566894531|0.226627219970809|0.205561010856695|0.236853329759728|0|0.189203894669048|0.250776399981267|0.150125607963985|0.228018879161641|0" />
            <fragment mz="727.37738037109375" charge="1" ion="b7" responses="980.664553197245|1201.10587959769|272.768811744333|902.748106511232|434.884905557593|0|964.029047160738|906.789576219098|43.7260697020676|1586.95385505102|2962.77462407055|567.385816965929|0|3610.10838470316|3809.54713267297|3814.24032885484|4662.24999963259|0|784.153942283319|2111.30337133876|2610.16611337563|0|1879.63362517594|0|0|0|0|0|0|0|0|0|0" signaltonoises="234.279860906112|256.418634375843|71.7930296728106|148.29604524075|69.6595324618064|0|173.917753371154|162.242894689724|16.4519148571894|164.551138867358|312.884238208817|154.516704789034|0|351.381910834465|459.917997640215|376.463775258256|377.06428616674|0|55.6197160168419|152.831169937789|204.963427170053|1|133.698931965094|1|1|1|1|0|1|1|1|1|0" noises="0.0959968566894531|0.0959968566894531|0.0959968566894531|0.0959968566894531|0.130379930013324|0|0.0959968566894531|0.0959968566894531|0.0959968566894531|0.0959968566894531|0.128247085428691|0.102003010267715|0|0.166322260620259|0.130841491614105|0.178176119373061|0.22580677084734|0|0.207171125420778|0.182108609855259|0.258800265987901|0.213361621236809|0.281529768116631|0.168298587165378|0.163649607803801|0.160091523935254|0.196591918342779|0|0.131175212912935|0.146009395777484|0.105048900751475|0.0959968566894531|0" />
          </peptide>
        </decoy>
      </peptide>
      <peptide id="sp|P11643|IAAD_HORVU.VGQSGLMDLPGCPR.2.0.9984.False" updatedrts="14.4628831470699|14.2246951746756|14.3651121408332|12.4123340557686|14.3355939288575|13.3828978243551|14.3910919295137|14.3144999458769|14.3202097845807|14.3422981280697|14.3312545403624|14.3318106800807|14.3135379076161|14.3092430011534|12.6349027731276|11.0999057533432|14.2119824336333|12.6566013491286|12.7120278997907|12.6479292099728|12.6485247588881|12.6694148864947|13.7910483195068|12.7995851636905|12.6817828718161|12.6195782442235|12.6536080418452|12.5935424310593|12.6663545743673|13.6781075017163|12.5935394252184|13.7605382656601|12.6478494721505" scores="14255002.5531532|3345039589.05866|41491829460.1557|60633720730.2448|641139280.911738|1741773.14993484|84437866.0711436|523776415729.424|584758358868.575|43732134903.5485|208990502336.628|97403477544.7236|65153394.3987325|6034602824.32974|671719738139.334|1368805.26192384|133827314166.144|8944170981.93105|8437839200.00989|196280731863.794|29383085782.7432|888527820489.682|438675.045677952|500319.328357|699697662423445|1403332169.49691|18705527974.935|1253552613717.47|28802664.2179502|500865730.534033|336002464991.427|419755793.992739|397188621421.875" fdr="1|0.416216216216216|0.407643312101911|0|0.308823529411765|1|0.931442080378251|0.213523131672598|0.402555910543131|0|0.24113475177305|0|1|0.402298850574713|0|1|0.338129496402878|0.564885496183206|0.318302387267905|0.0446096654275093|0.0149253731343284|0|1|1|0|0.197183098591549|0|0|0.618266978922717|0.426315789473684|0.00666666666666667|0.768539325842697|0" recomputedscores="-2.77155904815457|-0.0758843231314123|0.197929679776573|1.58923894662372|0.63771934631247|-2.92738266242743|-1.23800135311241|0.865214118010773|0.231088897101195|1.7639060419696|0.838643717986627|2.0086702288193|-1.4901791577533|0.0466627648302734|2.9138703927728|-3.65690315037357|0.342151617882221|-0.917202681016594|0.0582728001409838|1.45894996145447|1.49157638728749|2.73471474918175|-3.80818971500491|-4.98350835387583|5.96317938466382|0.678070760005201|1.73816137367531|2.3213524871707|-1.29666516397652|-0.20230215068131|1.47951521403335|-1.7485672195243|1.68184314520727" pwhh="15.89307354578507|29.520492527528415|16.237236027168283|17.065443217954193|16.64013341107233|12.553399195924849|15.357500184474114|15.035627407953701|16.81951309126158|15.197025061786043|14.623131795625152|13.543444132251992|17.411332908495346|15.5677722733082|13.527181683077369|14.036072331398362|16.990786803199057|14.625989028592187|14.221901574170403|15.24348765602609|17.004491699526486|14.103129827637416|16.732400473153284|19.173143959776883|13.353369623311258|14.359659921024138|15.229655289004974|14.718622386488521|13.398624491103936|13.62512226877271|15.130229386209139|15.80828994107093|19.728673617049893">
        <fragment mz="757.366149902344" charge="1" ion="y7" responses="462.854523517979|2504.56996032218|2700.36269478815|132.624877477961|5490.64326149007|0|895.788129106082|4692.2334966179|2977.45675909658|3087.07405639427|4335.7594285727|2556.20646924132|1474.15611586223|7480.67863068277|7850.09196548056|533.258349074367|6568.07134998936|8585.78959345914|6530.85412895462|9666.78172003766|8127.56947828888|7402.62534142191|0|7296.77215676634|9774.83486018006|16406.0103435184|7889.58452520434|4879.08283755389|4941.21736739786|0|2089.67377860323|0|6264.35834704384" signaltonoises="88.8284316585708|445.874850482421|477.909639529107|31.8444750523628|500.623040659799|1|181.847247856002|608.733758073915|546.155975996223|410.474373286559|393.634701571765|316.73094918985|247.686974923794|451.611627330766|285.850944126649|47.5682136202187|380.667308532347|285.810491552794|392.398403919095|424.772478669957|342.006016852692|545.943080403243|1|600.48306399827|639.077167359411|608.167081130487|571.487048209937|492.79097057635|356.845265037095|1|222.993636083256|1|273.019895617863" noises="0.129667293927879|0.0986428273686351|0.0959968566894531|0.0959968566894531|0.182328344178034|0.136639153202263|0.110221669300046|0.134471438812479|0.112874636570244|0.152746330780036|0.234892937512212|0.190411608210612|0.124674336108857|0.347275080343837|0.318404556415289|0.29623883530032|0.319792276035838|0.457872199438679|0.255001151127166|0.296319934933955|0.346470182672992|0.208256480587253|0.293538105950985|0.179389222463608|0.154818177112726|0.240644948856444|0.241598930950549|0.129090653223844|0.230167017815305|0.182401521957848|0.204502814666129|0.18966004929265|0.242084698311064" />
        <fragment mz="1145.54418945313" charge="1" ion="y11" responses="2977.46672161294|1208.13281834104|1630.21783853707|600.231266406558|1688.16427535833|0|1703.23367025164|3337.62685570056|2171.00670767716|1266.23047839768|3996.29806240138|3126.93574811264|925.85187778347|3387.78626664254|1416.17769419434|0|2015.11297824238|4146.17461364234|4079.79044223577|5027.70446850234|3813.89091045207|3306.76709194292|7016.46497130735|1865.51933173348|4278.28034655549|4831.37612009445|5440.7991217923|2693.64090369181|4889.70146679706|11591.4403124066|3122.43049169681|10623.3306351504|2763.83586797493" signaltonoises="517.177225278454|245.26157062164|306.459643274881|91.8797433155033|210.407403930465|1|371.924589327185|428.863553665527|400.204024319109|270.238378698371|434.290526784498|467.798580156311|175.433998433852|316.105977419627|138.209446227688|1|259.638608623626|405.06083052526|567.002142210249|599.171269133797|447.083468144851|321.966430915127|382.523592218689|264.650717572473|301.572142636473|271.449241030032|280.20791994273|286.754210864914|334.64170995539|573.936489546941|248.008170355456|517.5054229707|245.135364590449" noises="0.102755042404191|0.0959968566894531|0.104536961816313|0.102173594040025|0.180165613145304|0.098101523103854|0.0995109045614629|0.12963297913831|0.106803349948073|0.0976988957640505|0.190397184637133|0.115821361181513|0.0959968566894531|0.215537461500787|0.211790131513919|0.119664047645173|0.137043773544372|0.20758471354286|0.132797937691078|0.154188804712974|0.175312627637076|0.212283412029727|0.285206429609489|0.141288190138147|0.273897684670005|0.395149291633711|0.4218660888822|0.192844800547427|0.259998155583783|0.371792285870865|0.278559807872062|0.339289204837587|0.252728124004913" />
        <fragment mz="888.406616210938" charge="1" ion="y8" responses="2280.38623214646|4280.71310348699|4573.3750266088|0|4825.53486918121|0|3540.0264841843|4841.9704637327|5098.38942393694|3884.06535004984|5519.49800617425|4372.72895336878|3117.52687540626|10423.4350641998|3380.24594807551|0|4483.1466738898|7310.40751123875|5465.8907153866|6596.57977860716|10087.2493869735|6877.54262258313|12274.2991773077|2741.08362747009|7697.51146642292|7600.98151153619|5401.89157907419|8026.14260435735|5079.13515331151|19645.5098815318|7327.81857201541|18840.5214694021|5229.44894623603" signaltonoises="281.004747655459|477.967807212179|404.199777842531|1|290.637025270037|1|303.09709534652|466.714573704772|389.648736918895|394.681679818814|249.356263978417|369.477406041757|361.837368904343|514.040969571668|175.53196071218|1|271.617752303553|484.438370733625|393.63261210798|474.237936634047|536.566065465866|344.408820964161|426.093701657865|241.443887421869|323.79852945415|312.772824323028|233.75229646433|443.279156945169|292.599422841441|672.610655224876|336.439763635229|690.86450486834|307.956146791272" noises="0.16815229003178|0.0959968566894531|0.186107502781254|0.205443552807748|0.26296623946623|0.202644344184069|0.202530896898531|0.191038765206586|0.21368127909802|0.170172710316591|0.425257235422592|0.243047723044708|0.137093848339861|0.347984209213663|0.31174108689593|0.24519502532866|0.36728792418149|0.31316157507464|0.296421539067776|0.285706845447629|0.321853237273933|0.375116815495667|0.457772334424789|0.249469401418981|0.446353893007556|0.528701471544119|0.587066667618305|0.256952217490266|0.388510695726632|0.454496330415515|0.363333629476302|0.439650040469574|0.307337036751905" />
        <fragment mz="1058.51220703125" charge="1" ion="y10" responses="163.486767728479|0|547.080114409951|887.371909134112|664.057045949101|0|256.406872608726|793.23095071475|855.551903277339|735.437458659669|1049.74670588388|1345.3528685711|0|1404.74637806079|3232.67163898858|0|753.304227009288|7591.98962785965|8903.11867661898|6839.43567920939|7427.22638498011|8320.64332961188|0|0|6569.71640005491|0|8208.69559927223|6400.38029809993|0|0|8285.22083967573|2265.46588920525|6036.74022524628" signaltonoises="46.3814024381026|1|133.144565306367|168.201008051629|139.541437907002|1|73.3956491858796|125.52159379715|133.350351600228|176.98077643701|110.028985294452|194.663736684178|1|124.776951853672|160.152858202528|1|49.477396153125|253.514377356709|417.229624033839|370.192289842519|294.672844119825|381.986180137493|1|1|329.314389991393|1|333.793049654762|369.754184199587|1|1|340.484647384641|109.932538468303|347.787627868006" noises="0.0959968566894531|0.0959968566894531|0.0960168869881887|0.0959968566894531|0.118901772329332|0.151687319391384|0.0959968566894531|0.129675545529545|0.149792838998656|0.0959968566894531|0.234458789702479|0.158401819572456|0.0959968566894531|0.222531625530393|0.271016201158373|0.177066550333936|0.436449429644394|0.374044850826939|0.249366408021046|0.235039055414085|0.323207008322367|0.24467514053506|0.407038618110409|0.127588488101852|0.286494668460998|0.4377756277955|0.347986618397826|0.239020136421843|0.307383010595022|0.309430600464302|0.303930839684179|0.421958279611213|0.275037516088035" />
        <fragment mz="1001.49066162109" charge="1" ion="y9" responses="101.717116978529|0|0|0|0|1937.5838707846|0|1390.36945896077|879.794631619704|0|978.799208278788|0|327.645844716263|0|0|1910.36031352397|3502.89554944533|1461.20000284461|2259.23931005983|1567.88148576762|3390.80214533776|2674.69095095584|0|1213.7112676985|0|0|4480.68368891939|0|0|8616.18821194711|0|1865.2988442869|1599.76156902287" signaltonoises="30.2817457333193|1|1|1|1|228.312517895483|1|174.01219791618|167.654312181765|1|135.432027576998|1|97.745080970187|1|1|219.950385716227|231.617083072457|192.202056648309|223.130301164198|221.007331308571|292.319534279043|303.937853498265|1|200.787038227059|1|1|263.496502239942|1|1|414.762735136672|1|233.5640404584|196.455638267249" noises="0.109963156992416|0.110682488041471|0.122382288511858|0.110482752071429|0.165069660797502|0.111177724606886|0.0959968566894531|0.100810660674942|0.102794548287847|0.101310545118738|0.148456157458887|0.111419850441307|0.0959968566894531|0.118292399421884|0.130112138673067|0.166313439778518|0.23568218258306|0.185270801240816|0.173789152789969|0.121470129414598|0.169881726265988|0.148631667654593|0.233081494132593|0.0968686940358612|0.122005305114118|0.215180467233433|0.185354783912424|0.0997849551698852|0.164357788083866|0.1646950496349|0.107789946124202|0.144049100469156|0.14415901864063" />
        <fragment mz="901.444763183594" charge="1" ion="b9" responses="0|0|0|0|0|3147.48278505175|0|0|0|0|0|0|0|0|3124.96554162079|1252.96134372246|0|0|0|0|0|0|6580.56302225427|618.590319852701|915.771796551311|0|0|243.463963864739|0|2561.70863631917|299.81660441871|1381.38163767989|369.896366459769" signaltonoises="1|1|1|1|1|518.152265921545|1|1|1|1|1|1|1|1|365.807317644377|145.168756313752|1|1|1|1|1|1|326.028855340596|142.895476789841|60.4637902683249|1|1|24.0550981845357|1|145.056960159848|29.2949119844086|80.0119401856781|49.664920461575" noises="0.143335256814817|0.0959968566894531|0.122887050311968|0.0959968566894531|0.260829161633355|0.12357611172642|0.105299335243036|0.114275168987769|0.1191408268972|0.0959968566894531|0.106521561723442|0.0959968566894531|0.0959968566894531|0.0959968566894531|0.107435008412064|0.151390023572853|0.196484891049118|0.136482823800642|0.185676870052164|0.174810768577242|0.199256327248796|0.171276014973021|0.314132447524508|0.100435828445974|0.339372610601166|0.567345428995934|0.383265269234853|0.322021943103083|0.40027452143032|0.410629620949506|0.350938332313675|0.438199733350129|0.241472263663337" />
        <decoy>
          <peptide id="sp|P11643|IAAD_HORVU.PCGPLDMLGSQGVR.2.0.9984.True" updatedrts="11.303076892783|13.3190850052458|13.2993128982163|0|12.0906778658855|13.0894098135236|12.6715301574527|13.2415342606587|11.1051998036281|11.0014747466663|12.0131629513827|10.9843736695536|11.1660457065894|11.989415537477|10.999291195498|12.9897827383194|12.0625243661639|12.1063282735214|11.8380109672588|12.3723565080023|13.0580824300813|14.0818277304203|13.1022623307808|13.056951591316|13.0749942878736|11.7354439715487|14.0624563440503|13.0633924933359|0|14.1538244150918|13.0945985823093|13.0250217584307|13.1124699123901" scores="1562201009.4762|20370199.1237185|120107.756557309|0|260956340.369426|13041970.1193357|2239010155.11624|8444549.97983973|29904102572.569|14527441929.4803|261513.262596886|1726920.77391316|67651755.8831016|3559516.69080845|4510856.09151122|574652.485712897|869908262.631174|90448872.5056873|79426154.6771853|4839234.27121452|958493128.713428|851849.252865372|740264.139581545|11622820.9411856|796696.83183664|553468.515574987|930284.96109443|13236213.1075634|0|5264744.71913251|12345528.7089617|91895227.762332|800285.556304373" fdr="0.530805687203792|1|1|1|0.5|1|0.424050632911392|1|0.755667506297229|0.0687022900763359|1|1|1|1|1|1|0.848329048843188|1|0.858316221765914|1|0.379008746355685|1|1|1|1|0.923694779116466|1|1|1|0.778004073319756|1|0.878850102669405|1" recomputedscores="-0.723686710930467|-2.2912903108512|-5.34046184937171|NaN|0.257319033153995|-2.0530310530337|0.185517461023861|-3.92735531093185|-1.06015676778758|1.28529451094618|-5.06398911294677|-2.74263181986108|-1.47383713143692|-3.17261067227338|-2.26881626092964|-4.03383952678873|-1.84491968822381|-2.91233961634907|-1.96799490742172|-3.14915106003125|0.00506798809558286|-3.28359353443582|-3.58094593350185|-3.61744408756287|-2.98043794819988|-2.72599680014748|-2.56519259701152|-2.655026328744|NaN|-2.18064615111974|-2.95531755571365|-2.40827096055031|-4.01390867447421" pwhh="27.861194158056858|25.515587002559545|14.107627317211639|0|24.630423073632887|14.032464525051603|13.673783951284328|17.103062133037437|12.791016164232355|13.63592405773948|19.444041292696067|12.821706752368241|15.850251985991449|23.741074878827369|16.707275104568517|24.823158498626153|14.429523854715773|16.98599102999027|21.1043303915283|14.7676238600615|15.018928736898301|12.851189445586696|16.144360230660993|13.224074291247939|16.799649141598437|17.457636890601744|15.354477134980359|25.904846026193706|0|15.052715146758755|15.982988053959657|13.586090829089144|12.917250407398242">
            <fragment mz="716.40496826171875" charge="1" ion="y7" responses="6290.67805328454|2871.75366079942|0|0|0|2130.33027361361|4004.92193183812|0|9272.52813144155|7023.99344718299|14628.9058736624|12680.7034695787|7713.71784650549|10287.1818325431|20156.5683769541|0|12943.6024153838|19806.7090961081|8002.80434785087|0|5561.45147959682|0|11158.7262603379|6088.75453676768|0|18536.1308838516|0|0|0|978.675476632533|0|0|0" signaltonoises="415.049541456181|155.437986448235|1|0|1|72.7810355299884|213.790799087135|1|471.886864787908|465.145744175365|297.762070800016|537.407192916761|533.082454742483|277.402948648805|606.955335227661|1|405.029657146127|660.979277783148|332.765826924726|1|181.964273920564|1|320.905583243655|293.898338200375|1|604.73877027234|1|1|0|52.2761246515852|1|1|1" noises="0.220795368330656|0.177413389454009|0.244931916473309|0|0.372101861789451|0.303115300950193|0.34528914472077|0.300859147340527|0.394545294855882|0.319739877649155|0.731551859767703|0.508362770924887|0.272979692812959|0.559098788297309|0.664932204129482|0.298321369288197|0.506135051786501|0.328891711928793|0.434994450187321|0.327734000686331|0.528217928549054|0.473662517741021|0.648706783703665|0.37103881730717|0.263695924903497|0.401249238847874|0.290191774113176|0.220234102878428|0|0.333356219090207|0.300834225537425|0.31674629039578|0.167994301207825" />
            <fragment mz="1172.6092529296875" charge="1" ion="y11" responses="1624.00890923837|0|262.127187018101|0|2518.22096020671|0|1694.20200129782|0|0|0|1861.27193433896|0|0|1983.3846229808|0|2313.97334924594|2623.64775977631|2559.79439068012|2678.80864477648|0|3671.81795688011|0|1716.76743810029|1819.42416830129|1967.4346699465|994.5311573966|0|1257.44082365507|0|0|1103.62209761674|519.248342211444|1618.75767688612" signaltonoises="186.664401112078|1|63.7395021810351|0|308.666447849786|1|320.08016447134|1|1|1|287.331852930081|1|1|253.811532712338|1|279.318469734918|339.771676600612|325.181966331116|385.325248738138|1|465.029530829044|1|226.05011941309|318.532195980189|237.93449819317|172.864116259842|1|172.071124274375|0|1|148.123852289038|145.256825221542|217.837901687043" noises="0.0959968566894531|0.0959968566894531|0.0959968566894531|0|0.0959968566894531|0.0959968566894531|0.0959968566894531|0.0959968566894531|0.0959968566894531|0.0959968566894531|0.0959968566894531|0.0959968566894531|0.0959968566894531|0.0959968566894531|0.0959968566894531|0.0959968566894531|0.0959968566894531|0.0959968566894531|0.0959968566894531|0.0959968566894531|0.108750505535805|0.0959968566894531|0.129340003445432|0.0959968566894531|0.0959968566894531|0.0959968566894531|0.100877354961379|0.0959968566894531|0|0.117247981961162|0.0986673796714643|0.0959968566894531|0.0959968566894531" />
            <fragment mz="847.4454345703125" charge="1" ion="y8" responses="535.287714951624|0|0|0|44.6400470522187|78.9503064860506|285.016022169702|0|623.236946696482|556.720945567643|0|1305.10347053347|0|0|0|1602.20133237124|0|0|0|0|2607.81702968157|6012.54927641069|3802.14908614356|1685.7447736613|5178.9357220675|0|5352.33687074756|2360.31319138018|0|5118.7038031523|3201.87974804419|5524.59403649521|5066.87652347881" signaltonoises="137.375133010428|1|1|0|24.4575824843759|26.0438223965332|65.6250638650069|1|119.419099029559|83.1296051196507|1|168.939447515867|1|1|1|189.926916326634|1|1|1|1|296.44080338914|543.736157406645|273.980597256337|250.945628209805|412.432449588348|1|409.877213766456|361.517876512434|0|488.32467986744|308.354238143687|360.847774143341|595.844746358252" noises="0.0959968566894531|0.0959968566894531|0.0959968566894531|0|0.0959968566894531|0.0959968566894531|0.0959968566894531|0.0959968566894531|0.0959968566894531|0.0959968566894531|0.0964715049584935|0.0959968566894531|0.0959968566894531|0.0989134498872202|0.156518567067521|0.134412243816655|0.200675147024066|0.166026769959847|0.168460382065148|0.185691869484629|0.148545239741011|0.188463929097922|0.252086556698397|0.128199502530763|0.190904921822477|0.257413735530481|0.247986312597462|0.117541115273981|0|0.196905310027087|0.171500821325425|0.199855751664622|0.115636447658261" />
            <fragment mz="1075.556396484375" charge="1" ion="y10" responses="851.675766216768|114.937506731975|1269.14332078702|0|0|1367.75217495396|0|536.302871368153|0|0|1263.86603383432|0|478.853233136783|0|0|830.423457791415|927.996700986065|4587.13599530097|0|5256.56201056946|0|0|0|0|0|0|0|0|0|0|0|0|0" signaltonoises="116.314085843379|30.803890956549|225.897959104938|0|1|270.631463340856|1|100.79612906093|1|1|131.420675607631|1|85.0479813503056|1|1|198.109536533897|169.236196262846|539.216206481522|1|525.356659867306|1|1|1|1|1|1|1|1|0|1|1|1|1" noises="0.0959968566894531|0.0959968566894531|0.0959968566894531|0|0.0959968566894531|0.0959968566894531|0.0959968566894531|0.0959968566894531|0.0959968566894531|0.0959968566894531|0.0959968566894531|0.0959968566894531|0.0959968566894531|0.0959968566894531|0.0959968566894531|0.0988851386985716|0.114658321884568|0.120347775325964|0.121421747008792|0.124072438624449|0.115320932160465|0.187339183883511|0.286131555445216|0.135062069986315|0.235027122860372|0.299875079730864|0.392654173430731|0.199741103081836|0|0.368934571733974|0.313817593111445|0.387569909846432|0.280886178450709" />
            <fragment mz="962.472412109375" charge="1" ion="y9" responses="2866.10265020241|0|275.616604022739|0|375.873786319316|738.030292991692|1570.1421608486|621.754114251496|0|959.734502914597|504.120284504654|0|0|1006.09827985264|0|0|0|6070.28610420016|0|6280.5735311709|0|0|0|0|0|0|0|0|0|0|0|0|0" signaltonoises="306.906138676622|1|68.7578781734813|0|102.913885052389|120.240571027544|142.989696118233|137.81985751829|1|164.868419869038|116.688825533471|1|1|211.386481582911|1|1|1|684.424087028388|1|465.811414281986|1|1|1|1|1|1|1|1|0|1|1|1|1" noises="0.0959968566894531|0.0959968566894531|0.0959968566894531|0|0.100054621800626|0.0959968566894531|0.0959968566894531|0.0959968566894531|0.0959968566894531|0.0959968566894531|0.0959968566894531|0.0959968566894531|0.0959968566894531|0.104624961557987|0.0959968566894531|0.130926562902137|0.225604187773591|0.147951265906987|0.25608724551488|0.231199583385447|0.274461862091543|0.368860316498608|0.493584703815103|0.280123682960842|0.523974555958001|0.7796992121932|0.720743927552154|0.417046322894825|0|0.741261622065923|0.58715152971622|0.73673510503815|0.523773080326245" />
            <fragment mz="884.40045166015625" charge="1" ion="b9" responses="968.626817406361|4102.06390737952|2792.01925640612|0|921.574930946361|2257.21399951953|0|3038.58933699144|696.373738132549|638.576195395747|0|0|0|0|1547.54764075464|10916.552826954|1005.52680920567|0|0|0|12513.5924996629|2365.8800592246|10243.0254135592|8207.97331426403|12784.4140112528|0|4331.38059569056|8419.62618332531|0|4418.46785457424|7882.77381656584|8151.84573089366|4202.87078692761" signaltonoises="232.215469796456|418.657977962833|283.090750349525|0|100.756914915948|308.486737139685|1|455.517394071207|157.351671318663|119.807637865481|1|1|1|1|109.634161270145|706.191027580857|101.892335515246|1|1|1|619.445261224355|169.633920335651|579.952603013708|397.013592807386|716.616512672901|1|150.753085914354|629.14958935444|0|177.335768308824|433.817193892472|400.150955831162|211.364802765869" noises="0.0959968566894531|0.103018729452885|0.108836305599709|0|0.18242477619908|0.109495223636404|0.0959968566894531|0.107651649907538|0.0978552074671641|0.0995551062002882|0.134396678626301|0.125575976147259|0.0959968566894531|0.160060658418293|0.217993466487296|0.243122979150694|0.202758609991944|0.312741320383124|0.321827804947645|0.281256674462494|0.37774993085789|0.305952394752861|0.299731939607308|0.313263830988175|0.298902393080945|0.414210839547923|0.609078783827314|0.219259890911141|0|0.523336551672387|0.278957867214261|0.406598925142068|0.430665975415477" />
          </peptide>
        </decoy>
      </peptide>
      <peptide id="sp|P11643|IAAD_HORVU.VPSQPVDPSTGNVGQSGLM[Oxi]DLPGCPR.3.0.9987.False" updatedrts="12.390002449058|12.6447762536089|12.4053816087661|12.3142365883421|12.3902699976517|12.2820345873636|12.4112755922838|12.3551020253287|12.3349252785208|12.1730307508627|11.8587362709721|12.3715690539448|13.6755114587563|0|13.8902754841502|0|12.1837909425165|11.118044608914|0|11.8408409845666|13.5061614140699|11.0900407988654|12.449933717441|12.4217595153576|11.1215220367176|0|13.6637683371734|11.0627995325223|11.211063458981|11.0474386882372|0|11.0394201742173|11.0553907733921" scores="35526264881257.4|1027646.25556786|1757131153891.65|43709032279.5571|3890106534495.01|1480528.27916309|4057409281637|47816581104.9354|68433910845.0281|1974037.70555079|261268070.062969|289668.576357996|20855846.115172|0|2173145444.37762|0|1659237.82612906|141304.568755288|0|82954169.3168476|7124253163.72225|167708145.542938|88405792.3111549|172154.451065476|5864.44606369271|0|33944990.4889054|110042.043548588|27822.9415863395|15701.5813963386|0|707160.906109767|13376864.9820345" fdr="0|1|0|0|0|1|0|0|0.00816326530612245|1|0.555858310626703|1|1|1|0.449704142011834|1|1|1|1|1|0.407821229050279|0.671936758893281|0.560869565217391|1|1|1|0.754237288135593|1|1|1|1|1|0.751619870410367" recomputedscores="3.52660985690796|-3.66449141599738|2.31974360364483|2.15483274412756|3.19595307170966|-2.50446492608446|3.50067808627779|2.12950848817794|1.59133823287823|-3.64568222923869|-0.565199463767189|-3.56154631152286|-2.51648487389632|NaN|-0.00607332493431106|NaN|-2.72503601024607|-4.06908748980392|NaN|-2.89454145651228|-0.281506936758673|-1.91806267049052|-1.08486763905444|-5.40477605881441|-5.68622828142989|NaN|-1.67393484948183|-4.12684004520627|-4.03680527739796|-4.45326448761528|NaN|-3.18095250371361|-2.02033000906949" pwhh="15.592228918594525|14.577840644545034|13.878169489538118|17.55746067610167|24.157349449960126|25.630167011313052|22.127624769078551|17.744838416493675|23.462894688016245|13.20618409283616|20.264912570164682|27.885634773623693|26.63685255989714|0|14.871853451528372|0|24.626054721743795|11.567929080037491|0|29.569244941412048|16.812273057573517|13.132158983952323|24.799331042629337|10|15.324753116939094|0|14.59138351897278|12.757889760577852|14.792634457671038|13.108665976699861|0|16.859606120067234|17.001100063689663">
        <fragment mz="1161.5390625" charge="1" ion="y11" responses="1826.428914347|541.443833564451|4029.30796484309|697.808467418918|1109.84126970204|1743.19893997147|1280.65388244257|1346.60591287041|1714.97205131139|980.589803479098|2190.8928890044|1422.75047428383|411.700886699364|0|1171.2030318812|0|444.189849174025|1172.54554201723|0|1453.13628166332|886.490890368652|3431.30722422957|274.977147227197|0|5219.60382008858|0|0|2215.55719396708|1847.24240345683|6979.85650209363|0|4469.11541837539|4554.84524012652" signaltonoises="342.734261091289|89.7115847872526|724.195977184114|151.76863084355|269.996214233621|284.319455270635|266.138169003457|168.998409775635|253.898449398497|211.90567058803|248.084099393314|214.748025611689|67.5189789398765|0|220.688786829553|0|64.5786508982793|247.750460368201|0|130.290530071921|110.505410894114|428.198673993675|60.6421429667572|1|427.796618181797|0|1|349.627192461539|211.210720864943|560.176851619554|0|443.110529122994|540.899375096979" noises="0.0959968566894531|0.0959968566894531|0.0959968566894531|0.0959968566894531|0.0959968566894531|0.0959968566894531|0.0959968566894531|0.0959968566894531|0.0959968566894531|0.0959968566894531|0.0992936516471562|0.0959968566894531|0.0959968566894531|0|0.10316236368709|0|0.168984134118272|0.0959968566894531|0|0.0959968566894531|0.170305115044334|0.166721181961955|0.14305607136797|0.131270606398019|0.189631137650314|0|0.199961935210833|0.110044775006829|0.133263546055267|0.223757088842347|0|0.181789335861764|0.126142453773229" />
        <fragment mz="1278.63244628906" charge="1" ion="b13" responses="1353.84457770619|269.494133009834|2031.66454279079|230.906706846729|1813.59314755066|1426.78622836837|1198.92298727059|120.094734685118|279.493189829759|404.593648154959|0|1451.04113902082|621.54142251855|0|680.32926440804|0|1980.06523068244|0|0|0|556.946395234444|0|1585.04270126434|597.10870350991|0|0|1269.4019694534|0|0|0|0|0|0" signaltonoises="187.201385191033|55.3912523444443|429.510938688541|41.3188479919664|271.176875166695|194.183608894376|231.543675279389|38.2624047329816|72.8718186580462|63.4463322327298|1|178.93744277526|101.979582692273|0|105.314147548219|0|205.868798889034|1|0|1|115.756539239129|1|210.29213783164|182.66412300608|1|0|244.953685514082|1|1|1|0|1|1" noises="0.0959968566894531|0.0959968566894531|0.0959968566894531|0.0959968566894531|0.0959968566894531|0.0959968566894531|0.0959968566894531|0.0959968566894531|0.0959968566894531|0.0959968566894531|0.0959968566894531|0.0959968566894531|0.0959968566894531|0|0.0959968566894531|0|0.0959968566894531|0.0959968566894531|0|0.0959968566894531|0.0959968566894531|0.0959968566894531|0.0959968566894531|0.0959968566894531|0.0959968566894531|0|0.0959968566894531|0.0959968566894531|0.0959968566894531|0.0959968566894531|0|0.0959968566894531|0.0959968566894531" />
        <fragment mz="1179.56408691406" charge="1" ion="b12" responses="1361.05793027223|0|3195.23619733192|1692.84562283479|4741.61915483572|4624.24380452206|3244.61735893425|2156.67647458853|2774.45952451053|2790.35385346451|3102.3289092978|1745.54248306839|0|0|0|0|538.656543465815|1603.42619747875|0|2653.87078689548|178.014881808964|2191.0976941987|451.227734205031|320.276476826339|3124.09831733195|0|0|980.384904994347|708.611147853646|7657.68380787638|0|3743.65186474416|2951.35689958762" signaltonoises="213.910504053905|1|444.707665158972|218.827258547341|422.499683174548|339.421688252613|398.727194700063|262.097900692904|357.709277208816|358.433562422704|422.696628290623|229.799371357537|1|0|1|0|107.805887141497|178.018661889132|0|268.579217651016|37.4555946919493|348.936108574831|104.528723812615|41.8702659241422|377.730148267831|0|1|175.753319229535|127.657380662682|563.859102299406|0|314.528421819598|348.696364226996" noises="0.1486350696325|0.0959968566894531|0.127651351799292|0.0959968566894531|0.120828665360518|0.145060921287994|0.097519051858541|0.122212957186153|0.100324781629294|0.0968108896233168|0.0959968566894531|0.0959968566894531|0.0959968566894531|0|0.135333366497251|0|0.146263875499311|0.203195754301805|0|0.0959968566894531|0.158473123490636|0.129975863501028|0.0959968566894531|0.172098628293184|0.179795706341995|0|0.236701112562663|0.128903475248912|0.149619236787001|0.176776792340865|0|0.206282916097353|0.147498115396329" />
        <fragment mz="1074.50708007813" charge="1" ion="y10" responses="1569.60866401973|0|1829.21295126815|957.63929856885|2772.54163835207|3039.68614007911|1664.28388931961|1086.04278784386|665.2941777213|809.803891576794|1480.65470675115|2204.30349348177|1931.32907567916|0|782.350279226598|0|0|0|0|330.044767104272|2018.13240914688|367.076844341958|3821.23613536599|0|1225.90433301687|0|4553.11064770488|0|0|533.559029107681|0|1169.8815715949|0" signaltonoises="261.876874819137|1|422.766818754144|119.39871112726|443.847784432073|360.273300883969|287.16988379796|189.142634305934|108.080598452338|127.461243370935|179.030815552971|259.951442817447|221.33277821641|0|140.974696282305|0|1|1|0|77.2515764964245|313.456859268725|85.8621638108001|305.644305620451|1|110.779382954385|0|404.633378125927|1|1|102.562840456362|0|117.480769761075|1" noises="0.0959968566894531|0.0959968566894531|0.0959968566894531|0.0959968566894531|0.0959968566894531|0.0959968566894531|0.0959968566894531|0.0959968566894531|0.0959968566894531|0.0959968566894531|0.0959968566894531|0.0959968566894531|0.0959968566894531|0|0.0959968566894531|0|0.0959968566894531|0.106102106690926|0|0.0959968566894531|0.109343849589402|0.113559863425444|0.110075488787266|0.0959968566894531|0.148322437719304|0|0.166017719185054|0.0959968566894531|0.0959968566894531|0.148782764814222|0|0.148857975818562|0.0959968566894531" />
        <fragment mz="1346.619140625" charge="1" ion="y13" responses="2917.67069089945|244.098753640078|4178.46821616535|1138.65252466369|3690.06656360183|1555.74655050613|949.073888710103|1020.27263164264|376.83758580402|610.979301789061|300.189710802687|1130.2033836057|56.8327570571103|0|614.228382368993|0|0|0|0|563.080878079398|2073.55406650108|0|1987.18700356029|0|160.559418676363|0|4554.73769344862|0|0|878.372630768548|0|0|0" signaltonoises="479.683470710285|59.188435816291|617.148869179314|193.702575141288|395.866954947992|243.115983681192|176.952155495836|181.561005135387|93.2710759453149|91.6631635256242|70.5000633676113|119.774662959258|17.8449266745615|0|137.756868801455|0|1|1|0|78.4771943418814|283.608323872772|1|231.280235595536|1|51.6943014685433|0|431.983401166815|1|1|92.5289162999341|0|1|1" noises="0.0959968566894531|0.0959968566894531|0.0959968566894531|0.0959968566894531|0.0959968566894531|0.0959968566894531|0.0959968566894531|0.0959968566894531|0.0959968566894531|0.0959968566894531|0.0959968566894531|0.0959968566894531|0.0959968566894531|0|0.0959968566894531|0|0.0959968566894531|0.0959968566894531|0|0.0959968566894531|0.123336771112641|0.0959968566894531|0.0959968566894531|0.0959968566894531|0.0959968566894531|0|0.0959968566894531|0.0959968566894531|0.0959968566894531|0.137900562165023|0|0.111842347788283|0.0959968566894531" />
        <fragment mz="1048.50183105469" charge="2" ion="b21" responses="0|0|2520.66474895685|1586.92727373107|2080.35953676823|1077.41411294987|620.014866249675|701.631103688297|911.118643015587|537.688404241502|370.678882509148|1007.44854547106|367.347443513411|0|829.617535879469|0|0|0|0|0|1636.08524484956|1740.7958711919|0|287.144155650421|3498.17108911469|0|1636.77113366171|1519.00214889011|2341.90963948597|3923.64967300416|0|3414.32470289865|1879.02171633629" signaltonoises="1|1|237.938658357693|189.075388999093|297.519342283461|153.215500904956|101.751268898146|119.75318221737|137.547814166776|55.6842074509109|80.3574984763432|98.5652221070941|62.5320106120788|0|79.0732982630339|0|1|1|0|1|246.957103852636|211.276093443171|1|66.4569342774369|388.246546644227|0|168.808363986814|207.761079643602|250.021554375728|287.005974737935|0|387.954938877128|221.554526889419" noises="0.0959968566894531|0.0959968566894531|0.0959968566894531|0.0959968566894531|0.0959968566894531|0.0959968566894531|0.0959968566894531|0.0959968566894531|0.0959968566894531|0.0959968566894531|0.0959968566894531|0.0959968566894531|0.0959968566894531|0|0.124162876866949|0|0.133829335188088|0.147917417782182|0|0.0959968566894531|0.126995339263442|0.152709260962586|0.167748152801083|0.108932459110681|0.131608705603385|0|0.188899636103092|0.131166241292153|0.186301139057794|0.234820859825327|0|0.150989889811737|0.186932280803893" />
        <decoy>
          <peptide id="sp|P11643|IAAD_HORVU.PCGPLDM[Oxi]LGSQGVNGTSPDVPQSPVR.3.0.9987.True" updatedrts="12.4201883349984|12.5427260518254|13.7477503325314|12.7324980123072|12.4500943914711|12.238254181964|11.9160884664696|10.5968833907228|13.642377484595|11.98233311134|12.1791341724416|12.0871522570595|12.0205124969895|11.8890404784999|12.0091524403156|11.8825299738529|11.8650857100594|11.9574969408854|13.5946584415027|11.9843649329361|13.7176936336586|11.8983939357836|13.626216687245|11.9161980331136|11.8416836177407|10.8097161118562|11.8448072652022|11.8635100041216|13.7270051344387|11.1742438401138|11.0897899583613|11.7908051314707|13.7739433094214" scores="54600337.4591712|921876.420221508|357036588.737221|103403.531174964|268378622.992862|72232.636810689|84964884.664288|313779.017918357|758507670.695734|524322.366421582|57705.4025917795|633580045.346288|8779610418.83652|8270731.59738189|1660898.60901902|12462.3592522146|717409473.993353|205800805.794307|1102331371.58588|974284.503317719|7168967133.20421|17646060.3172909|6886.40047157482|230265709.136643|532926.215697987|86796.3530480956|36137969652.8589|754326.331520622|957771.737027858|226245.336989967|730491.833632693|47820.680851521|56535.6860778268" fdr="0.978557504873294|1|1|1|0.802168021680217|1|0.91866028708134|1|0.495726495726496|1|1|0.516483516483517|0.474576271186441|1|1|1|0.414715719063545|0.556122448979592|0.66079295154185|1|0.410112359550562|0.954462659380692|1|0.796747967479675|1|1|0.0350877192982456|1|0.899009900990099|1|0.994106090373281|1|1" recomputedscores="-2.28674436575367|-3.71166235341478|-1.37234785076306|-3.47120307723008|-0.965260503104221|-3.81614816440945|-1.17833125985871|-3.08221696502049|-0.363973149673922|-4.22143928884898|-4.22106932569608|-0.221646205766772|0.107762557583703|-2.37697742458152|-3.12281899732728|-6.18074741841525|-0.0891775425415394|-0.90579662291342|-1.40302824846872|-4.82469388042819|-0.278789691357718|-2.89596906779688|-5.1933560847412|-2.27846504649237|-3.72778819321517|-4.36880430255377|1.35325320804553|-3.29083942407232|-2.49994630409582|-3.29462824553558|-2.74983149536099|-4.35085499220027|-4.39436168582215" pwhh="25.731309440996537|18.011236376340122|22.046163453845157|22.545671481072254|19.391176790898079|16.892301441692162|13.596542237358017|21.248065732014503|23.975257467585163|20.264979910975683|22.380952961255943|15.722145684754375|19.608441192460973|16.07356264757469|20.661872600963367|18.993140479004946|17.098566483714162|17.2960127635817|16.422191820776344|19.71871399932105|12.959449969686176|16.794889978824528|16.867962741705497|20.33213328338087|18.450231475095141|13.87225255451974|19.507977181795617|15.704931267352581|17.876029349890828|13.861488540304174|13.025882595262695|19.115657792320743|13.590249306383761">
            <fragment mz="1182.611328125" charge="1" ion="y11" responses="127.95576443578|316.725699845935|1078.50297508158|643.011947355075|487.88897398387|153.318685913029|375.046585717768|0|525.765380611532|278.969068349536|0|0|149.71394145317|0|0|0|1136.16325641529|509.364175513278|782.658206059428|0|1265.73480196886|0|1421.6157289907|0|857.012539400844|0|1094.86871589811|559.007882536444|0|0|0|0|644.739706987888" signaltonoises="37.7611102722255|50.2770420650067|142.920875638382|94.1151381517967|102.842106812098|40.2745738799902|68.2263967373047|1|67.0894119506171|38.4692298535497|1|1|34.6311681813395|1|1|1|195.636908042057|93.5233889213144|141.397856659135|1|225.074186699073|1|259.326059646116|1|129.026157816676|1|195.956659680193|104.372780681523|1|1|1|1|134.866358838835" noises="0.0959968566894531|0.0959968566894531|0.0959968566894531|0.0959968566894531|0.0959968566894531|0.0959968566894531|0.0959968566894531|0.0959968566894531|0.0959968566894531|0.0959968566894531|0.0959968566894531|0.0959968566894531|0.0959968566894531|0.0959968566894531|0.0959968566894531|0.0959968566894531|0.106492919065577|0.0959968566894531|0.0959968566894531|0.103608877971401|0.0959968566894531|0.0959968566894531|0.0959968566894531|0.0959968566894531|0.0959968566894531|0.0959968566894531|0.0959968566894531|0.0959968566894531|0.0959968566894531|0.0959968566894531|0.0959968566894531|0.0959968566894531|0.0959968566894531" />
            <fragment mz="1271.575927734375" charge="1" ion="b13" responses="6174.97361566885|4477.71831060962|0|1136.57853302241|3964.80710633019|3847.97915509246|1148.67166321626|0|0|5021.63358114972|4476.04071165448|2351.87138632275|2819.79156598166|5177.67305343953|9049.94101123867|12677.8788689269|12124.0870254035|10306.1583679334|0|15570.5933594139|0|9533.7257758396|0|11961.9661795734|10780.0425520704|0|16140.7831029727|8022.6580736724|1372.74927846982|0|0|11537.6782417038|526.373880672167" signaltonoises="640.38173460687|759.258033320196|1|271.369514866434|521.884637136724|446.026181334715|266.037851162882|1|1|628.926553798093|628.000508924218|420.464572678009|439.368141547972|899.352105915504|1003.08646639488|1537.47033823153|1207.38424835984|1021.21839530235|1|1299.22382186164|1|1018.52966609514|1|1239.09714298072|583.166887089984|1|649.702539157102|1049.15086938202|170.958080209878|1|1|807.753692597364|81.9364982938173" noises="0.0959968566894531|0.0959968566894531|0.0959968566894531|0.0959968566894531|0.111120190416089|0.0959968566894531|0.0959968566894531|0.0959968566894531|0.0959968566894531|0.0959968566894531|0.0959968566894531|0.101738234728353|0.0959968566894531|0.0959968566894531|0.0959968566894531|0.0987224031778996|0.161021867793283|0.159830752690183|0.193806040653385|0.136204227886515|0.157163519141374|0.140532148198744|0.200679880333586|0.104566207302112|0.254144247343963|0.264357391571519|0.324419912774442|0.121597529410902|0.201824869141414|0.268558973931876|0.149506747915058|0.196193114530435|0.136742698424074" />
            <fragment mz="1172.5074462890625" charge="1" ion="b12" responses="0|0|364.031657110267|0|0|521.369967334312|229.254393836661|0|880.282034404835|114.346795056973|0|526.99681456565|109.04796835693|0|476.647240004648|0|0|725.14340158088|0|0|219.936681336864|0|672.229061372144|0|0|4206.05623810568|0|0|0|8897.99861740464|3594.44571777939|0|0" signaltonoises="1|1|75.9417179991779|1|1|93.0628259084728|67.8117952884554|1|120.778473483291|35.7735896320538|1|127.672993950741|31.0532410646293|1|118.369491323646|1|1|102.440117779345|1|1|38.9358611123578|1|100.974103953962|1|1|253.486872752341|1|1|1|421.997505117766|390.435980309944|1|1" noises="0.0959968566894531|0.0959968566894531|0.0959968566894531|0.0959968566894531|0.0959968566894531|0.0959968566894531|0.0959968566894531|0.0959968566894531|0.0959968566894531|0.0959968566894531|0.0959968566894531|0.0959968566894531|0.0959968566894531|0.0959968566894531|0.0959968566894531|0.0959968566894531|0.0959968566894531|0.144868185603965|0.106518692421081|0.0983534914808101|0.1356218643445|0.235087573600143|0.166376109687883|0.217581760199729|0.194731775339292|0.279812195762267|0.219726448143323|0.128644601745788|0.148620899463578|0.402363937364638|0.184935336975836|0.222429964070262|0.149985897797353" />
            <fragment mz="1081.5635986328125" charge="1" ion="y10" responses="0|427.877066464316|730.59149598479|0|0|0|162.810665626948|0|198.28462705505|694.091158155408|901.622859530918|727.515702010424|185.703159124096|1112.91453740648|995.638966362349|1271.25867080524|2797.83765377126|1221.83124036561|434.000831794922|613.496335778029|1739.51312828163|661.806579598202|0|1842.2715964595|1315.99193137568|0|2069.74735742253|1084.87324683758|0|0|782.965847812164|1413.50969559807|174.831363670514" signaltonoises="1|77.3165416996957|120.858675633679|1|1|1|35.1346212165895|1|42.8264860506701|87.3529217562593|154.437615621373|157.904510390741|49.047961046241|152.36647067614|135.110313164621|228.607007698506|293.836307582859|192.895257356979|80.3966408315933|156.788927012526|223.944282703358|147.270744205115|1|285.354235516939|223.198599380068|1|275.19914695125|153.816244067159|1|1|158.721173668534|154.933396474971|54.3226632873292" noises="0.0959968566894531|0.0959968566894531|0.0959968566894531|0.0959968566894531|0.0959968566894531|0.0959968566894531|0.0959968566894531|0.0959968566894531|0.0959968566894531|0.0959968566894531|0.0959968566894531|0.0959968566894531|0.0959968566894531|0.0959968566894531|0.0959968566894531|0.0959968566894531|0.103787237131543|0.0990447440355885|0.102801333754259|0.0959968566894531|0.0959968566894531|0.0959968566894531|0.0959968566894531|0.0959968566894531|0.125808039203646|0.108568953877857|0.123395467832531|0.0959968566894531|0.0959968566894531|0.15832287894864|0.0959968566894531|0.0959968566894531|0.0959968566894531" />
            <fragment mz="1353.6756591796875" charge="1" ion="y13" responses="378.017858784215|519.981123847915|603.564480250829|0|147.660580086467|572.008766420997|0|344.891617313188|423.843701938702|0|0|851.728814452778|338.821822951675|912.97637779217|717.634154246531|1084.48092671126|1245.97229285859|0|1374.02333045499|1533.32246548807|1028.87921252524|755.484374537578|2690.15410208346|1168.50040912159|455.161128894381|0|0|0|2827.28147766291|1068.41875072072|0|0|1402.45773299356" signaltonoises="62.723020006394|60.2403101447602|74.5807865098952|1|40.4593339416209|66.3930222075214|1|53.4867736269672|55.5033144727458|1|1|108.381194177815|58.1967618260134|102.313064224737|101.18124097658|189.912576632391|177.104913419712|1|200.51657688722|144.292509319992|228.04843120098|82.2856398814185|529.114466898562|138.513346393857|80.3341457370753|1|1|1|503.315260199041|162.460383964218|1|1|191.43650390847" noises="0.0959968566894531|0.0959968566894531|0.0959968566894531|0.0959968566894531|0.0959968566894531|0.0959968566894531|0.0959968566894531|0.0959968566894531|0.0959968566894531|0.0959968566894531|0.0959968566894531|0.0959968566894531|0.0959968566894531|0.0959968566894531|0.0959968566894531|0.0959968566894531|0.0959968566894531|0.0959968566894531|0.0959968566894531|0.0959968566894531|0.0959968566894531|0.0959968566894531|0.106553056065957|0.0959968566894531|0.0959968566894531|0.0959968566894531|0.100362481423333|0.0959968566894531|0.0959968566894531|0.0959968566894531|0.0959968566894531|0.0959968566894531|0.0959968566894531" />
            <fragment mz="1019.9640502929687" charge="2" ion="b21" responses="424.019271433273|342.988653220895|82.0806226641551|0|366.250738156676|0|0|151.094379079149|0|0|0|146.554661102189|0|420.403842192038|0|592.001662612992|0|0|1487.43568382935|0|1220.59258168848|0|1238.55245123467|0|0|1030.13421189257|0|0|1247.2265633906|0|0|0|854.465879244983" signaltonoises="54.3067919552824|56.9868915321452|14.7172894492239|1|72.1025371968765|1|1|36.9653100274656|1|1|1|35.2656750072671|1|95.0216124031511|1|114.796556375414|1|1|224.076935666664|1|268.392955217098|1|210.285090920195|1|1|194.814515239135|1|1|151.810951860039|1|1|1|171.290111008173" noises="0.0959968566894531|0.0959968566894531|0.0959968566894531|0.0959968566894531|0.0959968566894531|0.0959968566894531|0.0959968566894531|0.0959968566894531|0.0959968566894531|0.0959968566894531|0.0959968566894531|0.0959968566894531|0.0959968566894531|0.0959968566894531|0.0959968566894531|0.0959968566894531|0.0959968566894531|0.0959968566894531|0.0959968566894531|0.0959968566894531|0.0959968566894531|0.0959968566894531|0.0959968566894531|0.0959968566894531|0.0959968566894531|0.102805415660491|0.0959968566894531|0.0959968566894531|0.0959968566894531|0.0959968566894531|0.0959968566894531|0.0959968566894531|0.0959968566894531" />
          </peptide>
        </decoy>
      </peptide>
      <peptide id="sp|P11643|IAAD_HORVU.AELNYPGQPY.2.1.False" updatedrts="11.0331155332845|10.9524350682618|11.0408863753834|12.8638583334367|11.0316372727355|9.81112478837838|11.0351200120777|11.1813390146291|11.0353938162302|11.1276633111841|11.0159471679565|11.0130431219455|11.137327692613|10.9971638876094|11.3328341848072|9.75577857000193|9.76055365904159|13.4894906218548|11.3938597491678|11.5515704200154|11.4405658614121|11.3056277592274|11.4421278868284|9.80762018651367|11.3498517620693|11.4407720763047|11.3798147449764|11.3818108457189|11.4345392009154|11.3061322287283|11.3532060409283|11.3115687572514|13.4110591197223" scores="2439817690996.66|2298421728672.66|1354685443.85497|22934908360.0985|48074735124.9927|812068729.657865|77322393934.0169|708198.485913782|642122506011.172|2220792.41874463|3143340145418.24|710572845073.713|2689883672.22171|3113110197473.68|77317643.3208018|33870630.4157778|5003187878.74693|24434053.356536|91714871.6928073|161929916.761818|1488790.33478112|52555926739.6932|1827349.40448345|2053607648.10683|145428845.96276|26088.6040381161|13939.6316652207|1719718873.44652|510038.450238002|766892.346041313|6077457.84772363|4496778647.2977|835238.05707138" fdr="0.0594795539033457|0|0.509090909090909|0.0154440154440154|1|0.919047619047619|0.156716417910448|1|0|1|0.448377581120944|0.830275229357798|0.785714285714286|0|1|1|1|1|1|1|1|0.428235294117647|1|0.491803278688525|1|1|1|1|1|1|1|1|1" recomputedscores="1.37450618372715|1.88137095407016|-0.0314918867470783|1.52459092241699|-2.36382672793226|-1.36160114919996|1.06298691444602|-3.70775877769462|2.86406711212179|-4.22568856092077|-0.0874346290391994|-1.27866270376586|-0.728321032604969|1.78503874749955|-2.40619744096908|-3.63768721533488|-2.98822590476495|-5.89610132251162|-3.28332112130293|-4.34867005956021|-4.95628469135664|-0.697430865380023|-3.77590293916485|-0.982247343063878|-3.22023005071914|-7.31037386714678|-7.07420211257633|-2.39717470423503|-5.48533124097705|-6.03581444192861|-4.41038405241156|-5.35393142631583|-7.9704515485932" pwhh="14.950492502383151|13.742705786854952|13.742006679781886|14.451707658255957|14.208720416863832|16.715570234016084|14.675988484031356|14.64942944570193|15.508933765631737|11.96570631835637|15.820782531341491|14.568572824446697|15.036445757264264|15.203809428294486|12.971263564538692|12.491049997150096|12.342297159441292|12.407379026272112|15.252180490573814|23.269705509873393|27.032206980217257|21.698604734506869|18.655647810292866|13.321616329352409|19.58663434704961|16.766898193814988|18.438302878315348|23.019822717103654|21.809079462640344|13.840415357380564|15.326484142124833|13.737942967632163|11.106325235873113">
        <fragment mz="873.410095214844" charge="1" ion="b8" responses="3200.26460760395|1489.05048492934|2822.92138129523|0|5412.55490239753|1217.09670346498|3578.25668390881|4728.94900756604|2321.92702342379|1860.06238894303|5069.23332982967|4114.48463719987|2559.17012528942|6233.63732988961|3373.9500524598|31666.0748243536|39829.2118730023|6653.78595226709|5952.20443928828|0|7005.83653808956|2854.204270779|0|14072.4568687619|3278.20700756592|4426.65094550593|3990.90863960165|1472.15786170275|2515.25401443046|2866.52377046496|0|1798.96209526371|21758.9645699116" signaltonoises="307.49222709881|219.396820101371|421.457107710835|1|417.628201413136|138.534780242137|324.068617252595|454.023151409557|293.168613942119|236.264367798921|347.296113383771|374.200891999371|299.647901652252|357.578744666113|190.8190489702|773.823924202931|755.723958514058|96.7327659960176|50.0974462522536|1|46.2973123670733|25.0592095677831|1|217.356342689834|34.2862011136024|87.2010066481006|36.7134116639312|39.7023767690751|89.8940908560708|27.3123736587351|1|39.0809269920459|594.822669863965" noises="0.219364548243832|0.131096804093885|0.142094307096022|0.0959968566894531|0.280071821794844|0.161194741848123|0.204521584817039|0.207689112140069|0.178733351432251|0.178801639824591|0.289902710691283|0.224397929950381|0.168941580336189|0.33217681349422|0.371761529247818|0.901197178872302|1.17561362769842|1.57288074007944|2.16745356083545|0.898126899081759|2.29132110128194|2.09964584928837|1.46906866751882|1.29855318618577|1.81223442710953|0.934662557959075|2.06881915368524|0.663434886175042|0.473583027085468|1.84447393445556|0.848391661665398|0.979487000051099|0.942326460603864" />
        <fragment mz="688.330078125" charge="1" ion="b6" responses="1637.68247758549|0|0|1445.25813752569|0|519.346630908018|0|0|969.841551321826|1879.43388234321|0|0|3575.44834910686|0|3785.01748179831|0|4886.87468695768|0|9689.29750726156|17645.7818981326|24894.5893525791|15673.915772469|22926.5212476693|3156.86246127796|20126.7724923352|21675.0729090163|18819.5657195169|11153.4814750134|11912.5476279245|16290.8738851904|10773.6054255365|14808.8982057406|0" signaltonoises="229.317889721918|1|1|197.505024225255|1|97.2141296020335|1|1|183.274420462392|178.271945925576|1|1|285.439605757087|1|210.736701650053|1|187.68385023014|1|441.456038852234|508.599540106368|528.424646135412|460.755064445793|603.866574223378|185.574028547|656.590772531939|502.865578473055|559.12085773024|548.079354958286|363.411777922587|510.852767818632|469.800666667018|429.096672368582|1" noises="0.120883851020553|0.140622532292661|0.145456828615787|0.14378111098342|0.235895562464708|0.142089719280036|0.173005263916779|0.131722252170068|0.106842098111516|0.135286430219553|0.246645579519355|0.169755683487151|0.158602585665646|0.201247393754605|0.208514276424368|0.354931292698406|0.472125625739023|0.452929930869026|0.44896182662743|0.433772273588379|0.51658333042979|0.397030845530543|0.557558068038627|0.308729000538971|0.442776321928561|0.6810541795018|0.513880113350113|0.265220335947462|0.467978889513835|0.45067329975236|0.306446145793817|0.438802888686045|0.342312682316434" />
        <fragment mz="724.330078125" charge="1" ion="y6" responses="4484.09483695286|0|3145.96643146426|460.735970372755|4503.64813062415|276.651553020249|0|4785.02262978813|0|3454.48185114677|0|5525.70954607565|5632.58215877294|0|9027.98635891016|0|0|0|40911.6736689371|38653.9305148956|41387.7408952696|37705.9484095908|51193.5519734171|0|41406.2394060653|38029.9817617781|47142.8597068024|23013.3487310894|27466.9583165817|39812.3785309262|25733.223542576|30166.285647933|0" signaltonoises="382.980092879403|1|378.491511049629|62.6170067219216|261.832903574365|46.5635639807787|1|551.790949930849|1|437.030859147544|1|523.273645333306|558.446175417286|1|508.045273796826|1|1|1|1040.14338558925|909.941376481861|837.439814375348|939.034643542456|903.207004879947|1|822.754893732481|875.375054444367|872.749676944718|682.508162094527|764.429143043282|749.707003181379|777.30951304666|714.244023301072|1" noises="0.207027224004437|0.152081499008623|0.165484190102653|0.194986364298742|0.302269023648421|0.188860601459964|0.15557117703462|0.136525799682067|0.157204983278872|0.123187875669677|0.23882246233862|0.157052524661381|0.172019707996005|0.252715419018903|0.34916938587381|0.63383597564749|0.680342888619886|0.805478012213942|0.680616465766061|0.730082004891635|0.969636374926197|0.777495555053|0.987412896510855|0.569138870444966|0.962379455098734|0.890262626797583|1.00788906693151|0.65967483726325|0.72425104239302|0.963201996662905|0.602357211373508|0.763429134797977|0.591461800237245" />
        <fragment mz="561.266723632813" charge="1" ion="y5" responses="10820.7917114391|4600.36506029551|7894.10232629055|0|25086.3431286411|0|11308.6887143254|13101.254555166|10057.9916564019|11264.102271743|24149.8073528459|14219.5391445618|10395.1818567344|21892.2213838293|22304.3879711139|0|0|1329.89582722702|0|0|0|15813.2106196313|8040.40681405083|0|19277.8096585993|5691.76986921795|20075.4229724808|7890.38762151066|0|21657.792517516|13303.5349382424|11861.2016321389|4548.16250153362" signaltonoises="761.804081663176|526.98044109865|576.460617036336|1|797.12668501968|1|731.176668929922|761.723338780096|730.279557093185|833.736891201|838.283848674623|861.712255643919|1011.9637775902|869.491198106031|922.738699639649|1|1|85.1905868182025|1|1|1|286.712588566491|155.376778836167|1|300.268499576656|109.090343225337|280.966843062861|197.699743112885|1|319.793460756079|246.721099279645|234.552493435154|211.4114747169" noises="0.227791247368137|0.149679106878439|0.248787661300475|0.184876250890727|0.451675791838083|0.250675513409325|0.245643126665034|0.260494813957859|0.200081265410587|0.153656659269326|0.371404124419262|0.261886742432498|0.146172742000971|0.387783970916265|0.300889847506966|0.478291252269915|0.566862550932106|0.569202936544787|0.554861021005061|0.490028175611656|0.52835580919662|0.671075468884127|0.761859116004758|0.513633842349341|0.77651478917863|1.08881628343097|0.877746804698487|0.49025504922549|0.711024976834017|0.956945607779265|0.633322680257157|0.738948559582748|0.739158618124183" />
        <fragment mz="314.171051025391" charge="1" ion="b3" responses="7113.06320087315|4227.53487222529|2863.68007279677|897.438731305624|7521.60816198148|153.163242923955|6416.47797064842|5465.34761001517|4325.78461688016|1390.98358426899|3831.44977679864|4587.33391951133|2170.39104089213|7141.09140575044|2732.05883606868|33463.4645044399|42612.0557684202|0|0|3260.059530326|0|10905.2702700064|3481.52183047322|11013.218509411|14565.7358197902|9532.16273426089|19248.3718388343|4249.25676338729|7919.63304856554|24305.2515579696|10888.6875723361|6741.6813868035|6139.60760445558" signaltonoises="472.097070862278|381.238350595924|234.130093033492|74.2146780363264|218.596363878571|15.454092746497|298.985535503704|368.694301044988|263.647920243975|116.746768322026|128.314459313071|191.656737888986|233.328553000093|233.456249891614|140.362946650982|989.551492081579|983.907775035939|1|1|72.3391512819493|1|102.070026524608|51.5830838674424|180.909156523858|253.73978890756|219.929840799425|255.001769067345|185.009880175459|204.490509595206|310.801801925134|263.014721871496|205.136566829887|249.472925498485" noises="0.221613177995074|0.202870023969378|0.186043164743122|0.29536375619429|0.560979686521378|0.376615453907738|0.337338950339788|0.254859208938221|0.312884941130616|0.25689663803379|0.425936215787137|0.333614439040828|0.157120823316433|0.419581943683438|0.338536445137029|0.687443094107749|0.87782146146006|1.26156230284232|1.43059527233545|1.01504658106055|1.73462911774464|1.78271830530452|1.71653755112752|1.3210216221759|1.02081628665906|0.895640937557597|1.2940263485461|0.513869847129571|0.577724374509246|1.45477577089925|0.67875872041352|0.728881871215362|0.645809145477039" />
        <fragment mz="428.213989257813" charge="1" ion="b4" responses="1233.80901932466|962.670526168268|873.711483716016|944.232919729589|2444.717304721|4546.87821457836|1241.10424950116|1154.09189658865|823.059615720903|0|3555.11768480046|2633.28191339676|2030.55127275893|5424.1983112126|2663.4466149212|5841.86690271818|9861.53615813005|0|5695.98510310408|3930.17114305371|9330.97268307841|10382.5125438063|11426.2938890173|7064.49318078578|12802.2929034611|10148.6309936022|13959.5988363514|8737.1968371483|7817.90218274512|19265.1128760393|10287.7047775387|7291.79636449841|0" signaltonoises="120.632317831111|84.3172035686508|68.9216759667828|111.571725415732|108.883669232764|291.805004074963|104.693362267966|81.6448136471228|63.8293817854405|1|167.734995208811|176.417998097744|171.18307707|217.8876634667|116.640445362981|397.935631478685|461.08850694414|1|204.681690456737|150.703469690939|208.49725860164|247.362670665116|227.886331415631|235.167561135192|288.870726696419|243.638310290418|227.760728426743|273.978847888055|180.935712101212|263.383874455454|292.680571551556|234.204681784369|1" noises="0.240236136424808|0.210865137559643|0.33249486344278|0.212291208897068|0.419605429711105|0.307135843867229|0.254022484276118|0.264980631350939|0.254523688198582|0.171974697449493|0.340472499450716|0.25025155715019|0.194247857887379|0.382400104087651|0.341756272949866|0.331177900909038|0.43175010739799|0.502438426875156|0.475798560417917|0.340265262947918|0.636244350925944|0.764281670777154|0.608922600401687|0.552436626357961|0.783322189691143|0.612642354364818|0.914721586089078|0.470906362161158|0.586425263725796|1.20703103755012|0.53140048879208|0.642074157061504|0.605621787644875" />
        <decoy>
          <peptide id="sp|P11643|IAAD_HORVU.PQGPYNLEAY.2.1.True" updatedrts="10.8405158100683|11.9312242224397|10.96913603793|9.84295107256576|13.0300664852884|11.851675966036|9.83597064262005|9.44770820589191|11.8795511443227|11.8959781761901|13.0711333083153|11.9012296050431|11.7489030087187|13.1030649108063|0|10.9405826659111|11.7142908020942|11.6949344687732|0|11.7535739972029|9.87552278307443|11.3651224801749|11.8755617628357|13.4484809027718|11.8800011462888|11.9876464300266|11.3186265643668|0|11.9414202079994|11.2744035951816|11.8350871598455|11.7166305073197|12.4057303017701" scores="553339203.542135|7935917753.41188|872026071.630294|67860.5307349841|288874217282610|533875694.920083|671415122.696417|364638.353764937|7691086.8834275|340568.805430487|185511724.817389|2933248.18143397|30688383890.91|90464544.8623766|0|262416402.21421|543313.129968106|198005.11943633|0|13145.6450980075|189008238.263009|13449.5664894903|3202.48861682817|130584.254777802|368362.700430944|1545375.34010822|1639792.3022686|0|221157.751244279|8371043.71606099|813748.013468739|25422610194.8893|2969980.62843609" fdr="0.97265625|0.632911392405063|0.559077809798271|1|0.0329218106995885|0.965675057208238|0.84863523573201|1|1|1|1|1|0.43010752688172|1|1|1|1|1|1|1|1|1|1|1|1|1|1|1|1|1|1|1|1" recomputedscores="-2.26985975165924|-0.580461606428014|-0.222800881505725|-4.05383302609859|1.41496515371038|-1.54375378689301|-0.998327258155161|-3.99605142449324|-2.05756306237383|-5.02419952877849|-4.31645464489352|-6.66292250034893|0.328919486912826|-2.75167734400898|NaN|-2.74851951841869|-6.93718255079119|-7.97218045474278|NaN|-8.43921524903756|-2.85263749796145|-7.28934427770699|-6.53223694046348|-5.35388861530297|-5.81660496046861|-5.53779073059309|-5.00366456752287|NaN|-5.84823199310485|-4.99776923530098|-5.28361606636753|-4.60161279791271|-7.41950820638356" pwhh="15.091259234965714|17.527405726517006|15.956415078167037|13.359479865553592|11.913010398492949|16.653696202993924|16.478613039499884|10.481176021128233|13.866372720394446|18.446037399723107|12.620378176309837|12.780335871806241|12.945898658828826|13.820110517710347|0|15.744499939839647|12.323561888583839|20.674515270852208|0|15.554757529841062|22.130178079770808|31.650167089578208|23.405579134292349|11.291944373464668|21.805126483592037|14.022387607756198|18.425184791820712|0|15.286871677222273|13.666830265074381|20.979138757316097|16.1534450226885|12.25402690285377">
            <fragment mz="899.42578125" charge="1" ion="b8" responses="287.07716148245|976.302664838267|1128.29862503518|1325.60129153775|1227.1495659392|503.749968435657|1311.54138420567|673.852694999749|148.117602498275|1654.29111730043|620.035512092633|0|1353.39146273503|527.113500365979|0|2252.01220221444|9270.01507654532|5806.87484187943|0|5567.8883716927|0|9780.17963425631|7192.73982083|404.01759980994|9181.01099317236|10571.7788264108|0|0|6206.35070831129|0|5586.73017353288|8147.80628985906|0" signaltonoises="55.9541826762859|149.582606847649|137.024051016104|184.758392041481|100.040696733956|65.9673525253963|159.825523026838|122.316291965159|21.0163481190737|236.093275114068|69.9021667017022|1|146.032440180301|61.1468667683953|0|233.611278869768|505.792302541765|477.455968205996|0|309.893159074029|1|431.465719749783|434.045793227075|67.3115416350852|594.244212412839|475.781366574563|1|0|265.454798303532|1|247.476014543341|417.483866206003|1" noises="0.15853911712615|0.140273390954154|0.166665586367475|0.180315458882466|0.288147358212647|0.192698473413978|0.21263954518954|0.151284277174026|0.216622033063223|0.108427164192919|0.266522972065929|0.166330098087534|0.140179252834717|0.242256641860524|0|0.239603357541442|0.251295947718738|0.21175014576811|0|0.286029652722705|0.225697014897076|0.202589379462532|0.227137714726058|0.147331637328659|0.184539311074949|0.246547557913522|0.323430046500906|0|0.297957404864967|0.249949502736077|0.272785470179222|0.205963929701679|0.166884342689289" />
            <fragment mz="657.299072265625" charge="1" ion="b6" responses="0|5374.67954724047|1474.18420697131|377.758478060149|1319.5793077484|0|493.080983734939|0|0|1967.32771893564|0|0|1715.368897059|0|0|0|13779.5669765158|10358.1067620715|0|5693.27322379023|0|0|8248.77705028058|0|15864.5489583309|11346.1158490181|0|0|8025.74702773694|9996.15510789458|0|7875.29123381597|12142.8549985949" signaltonoises="1|353.912283838954|153.175138867469|105.816110905504|168.909292009334|1|102.567810531082|1|1|265.95346623701|1|1|260.893235693263|1|0|1|835.449550482913|635.501016050812|0|368.329819358559|1|1|457.976508683489|1|540.280073335925|591.363914411813|1|0|364.059382871646|329.838081250742|1|300.123186776987|635.711668708377" noises="0.0959968566894531|0.0959968566894531|0.0959968566894531|0.0973016078972022|0.172600763621262|0.130112288628328|0.0959968566894531|0.0986300160486246|0.0959968566894531|0.0959968566894531|0.133601794791669|0.14280425680845|0.0959968566894531|0.150773296662643|0|0.251976340247719|0.16680894403475|0.238849092627293|0|0.275873991603996|0.206333481868479|0.370921521271782|0.34951259107757|0.279932458870182|0.437049672723502|0.409171144914924|0.475811190881659|0|0.457261953352515|0.654055366078912|0.473389760441746|0.452740707521338|0.323452442499195" />
            <fragment mz="772.3511962890625" charge="1" ion="y6" responses="0|4672.61481576182|0|0|2701.2624958723|2574.39778114309|0|0|2942.61585350894|4735.67165396922|0|3448.92246353179|5218.26280951522|1536.03937713559|0|0|25531.6887837688|34299.9592894915|0|26532.1820455793|2348.62210039685|0|43419.9315695829|0|43269.6664223334|43671.889913722|0|0|30512.5399159194|0|35296.3937970296|32841.8788452086|15247.0840518494" signaltonoises="1|478.929368750116|1|1|186.364697147187|260.494208281975|1|1|327.889605917648|337.745286620825|1|293.379650615491|379.941383941389|51.9890482719952|0|1|570.516990449742|668.470446325014|0|687.263407974186|40.1402879448301|1|866.257110390473|1|831.967507485913|644.07446606025|1|0|563.193053343986|1|663.76695097057|624.063907708982|535.003804791886" noises="0.176822904013187|0.186478713503875|0.242028507860386|0.188885656839067|0.281232348703905|0.179407110734326|0.136405136850265|0.250119578764536|0.142978505387588|0.205893684179777|0.240339122118859|0.23100987183294|0.241704136298524|0.665679551119551|0|0.937032201753844|0.952475113578296|1.1022116527814|0|0.831152990446446|1.05460868743876|0.635497009909873|0.874180230035833|0.569173904635208|0.808340796499849|0.967565199125519|0.928957544283737|0|0.678886997602948|0.943289370786556|0.720280898284377|0.772751706554322|0.63758210407451" />
            <fragment mz="609.287841796875" charge="1" ion="y5" responses="0|2093.86581765616|0|336.022451956486|0|1220.82925671318|1646.50784384448|312.71179167336|753.448093852816|1421.74167146586|0|1992.73432273434|3703.04548139772|0|0|0|11389.7747519642|14631.3693445132|0|10644.0692108064|418.961944132122|0|16074.2097854877|0|39431.9374140812|27939.9993982159|0|0|17639.388427242|0|37906.9310814346|43256.617193082|0" signaltonoises="1|352.581765524412|1|78.7570090650024|1|198.863208170896|162.674028158001|83.9230579931733|127.38658561088|195.097089156426|1|320.395392278977|496.608164755098|1|0|1|612.270391943529|681.01692920975|0|632.424085895538|21.9300611425235|1|585.305443290273|1|752.393946521494|635.750169203956|1|0|529.839633261147|1|814.926408004539|791.21084515928|1" noises="0.0959968566894531|0.0959968566894531|0.0959968566894531|0.0959968566894531|0.124626077599449|0.105759801368861|0.0959968566894531|0.0959968566894531|0.0959968566894531|0.0959968566894531|0.152620828088897|0.122088024508929|0.124815402459353|0.183653438707031|0|0.399180602453329|0.363465175550505|0.421027035345261|0|0.356120363904044|0.548619911248238|0.67985877516814|0.568730800173068|0.452270310571048|0.995516241892198|0.755700050902563|1.26419561350863|0|0.550837773146839|1.23262042120756|0.848783215370861|0.80538855607362|0.786726228193458" />
            <fragment mz="283.14007568359375" charge="1" ion="b3" responses="9123.01157210501|0|7038.12727113035|1125.28116247942|7562.9970776006|0|2952.88849150455|0|0|0|4116.60313391346|0|0|1741.33885405154|0|8612.54745691171|0|0|0|0|2841.68736022195|4606.85826173594|0|2495.61479517862|0|0|5054.36468384645|0|0|4788.47763410447|3752.93811748201|0|0" signaltonoises="337.00154476022|1|271.026913513162|118.511030456583|233.235015868603|1|158.718312059136|1|1|1|148.092774001719|1|1|96.9434714422751|0|344.424537555335|1|1|0|1|106.507687197535|162.471987988325|1|154.793203939082|1|1|190.642887864611|0|1|276.069858274132|246.310946699219|1|1" noises="0.39109177764059|0.185957091004314|0.340600102891214|0.241183809664145|0.757417968560752|0.484951818600942|0.393681538142365|0.386122315586579|0.36604432408954|0.220857950732325|0.620963450374722|0.353213018486326|0.254473637460555|0.362561260257788|0|0.442687635839691|0.605603714854749|0.692024089702888|0|0.46892301364953|0.547438306769565|0.364287436915109|0.486381062264526|0.321222957274021|0.264502981361633|0.309669142806667|0.414114618634301|0|0.256869573121203|0.232748837410818|0.204168327331444|0.192727195767671|0.283943871447502" />
            <fragment mz="380.19284057617187" charge="1" ion="b4" responses="0|1054.86520123672|0|5117.03920086431|6530.74349439007|1161.87639270303|5068.62724803574|5780.22733475345|986.884407476929|638.703936978247|6603.98611079607|0|662.694675782634|2736.89505402183|0|580.32804938489|0|3577.28009531519|0|2396.70181641128|5012.34889544979|2800.98303366804|0|2593.76123148907|0|0|6783.35326887172|0|2377.010493211|6737.56736638541|0|3101.77881626933|0" signaltonoises="1|123.959840683102|1|413.768059152407|232.068032784074|92.6920472082638|376.124568497281|418.111734420419|95.8672460156286|108.701195409637|223.037499419382|1|105.401505976583|160.784969504468|0|182.420857606814|1|250.10187763046|0|156.673105246191|282.931000361548|142.872901018407|1|227.030343641018|1|1|204.287432829932|0|204.313478975642|211.494380958031|1|202.358216975993|1" noises="0.167123946197058|0.138114075545368|0.0959968566894531|0.174747621001736|0.568834695864719|0.251151685701885|0.221247464170951|0.256530515623582|0.177861801003283|0.129701589396929|0.626047630468444|0.197651381609769|0.126757561485808|0.336296792650326|0|0.186125638159613|0.242367937140835|0.235750548800068|0|0.24382900688029|0.276971995713031|0.297674178198071|0.352990307498861|0.294297832223366|0.337790305562581|0.343675809589247|0.533679027770621|0|0.164020581235638|0.516067087440677|0.216187272920931|0.253427785452207|0.246157370176585" />
          </peptide>
        </decoy>
      </peptide>
      <peptide id="sp|P11643|IAAD_HORVU.SAELNYPGQPYL.2.1.False" updatedrts="13.2092787747015|13.108870393596|13.2551968890329|13.4762025800744|13.1704555519479|13.1658979222486|13.1334420045301|13.0845041628462|13.1386059704828|13.115408123201|13.2156021288306|13.1784251713671|13.2397487747862|12.3024708019503|13.1228590695849|12.031149075209|12.1457035458025|11.9856377723412|13.1046721014184|12.1543673474894|11.4446983133743|12.1118447074929|12.1782548172287|12.0743836095523|13.9179525421281|12.1303176257432|13.9052097992559|13.8658742731059|13.9559957051862|12.2732783266721|12.2380107431185|12.1954543394129|12.1757706472281" scores="16648426587.9733|20798198.4533408|471376243902.347|34410155731.2768|374513345893881|760311463038803|2.65269094321967E+16|7468280404.89844|5448709621489.65|8699656469185.15|1900201287238.4|308006699774.399|3675300136.64802|11368247.6803154|1184422.62333047|31180852170.378|3360071.93165423|3499987189.45134|1068544.86868226|530687799.13475|3923275.36841147|195506.63212483|1073766668.88471|625558541.95368|16516960883.0608|1678416.59544637|142606.068360859|884428887.822152|69400128157.7107|329752.030710462|1154943563.11102|378160165.270304|1713168793.69282" fdr="0.20952380952381|1|0.008|0.197278911564626|0|0|0|0.00775193798449612|0|0|0|0.0503597122302158|0.325925925925926|0.927789934354486|1|0.446236559139785|1|0.269938650306748|1|0.479564032697548|1|1|0.373464373464373|0.366412213740458|0.261333333333333|1|1|0.5|0|0.974545454545454|0.252808988764045|0.00645161290322581|0.608695652173913" recomputedscores="0.770732739979802|-2.01372714735622|1.50905918838836|0.76859764229849|5.20567675735552|6.20499378755718|5.66231702524749|1.52610432757951|2.69142957638502|3.03796400761877|3.47218892473422|1.3477429104476|0.537339936348254|-1.83910857571746|-3.02937516249991|-0.0952368885791907|-4.75585221557028|0.338024376123087|-4.15207572515662|-0.526342547640554|-5.00772524586691|-4.79354846534099|-0.162576121198486|-0.424358158997513|0.23006044694802|-4.21488656045822|-4.79963115028679|-0.465477288587375|2.62151534408863|-3.01193532280715|0.449761364182628|1.52009321839782|-1.22112142424948" pwhh="18.37106396608679|35.333224556677486|14.487238949150861|21.799918460129479|13.542144195433227|13.159363903910663|13.237857550869435|13.241959878501042|16.527817722539091|12.778030500908914|12.758000604281573|15.105266496661029|34.544274013218242|15.326905614402907|13.845279950193261|18.060217471461126|25.776151191601464|17.922069910570048|13.991871340286126|17.990838442921035|14.787013367866999|12.790162516741757|12.859884512355446|13.00881354066785|13.55418643780288|12.999355973016177|12.769076526170974|14.282965927839083|15.709657251154038|12.8690300929556|12.628793101279623|12.597799849738516|12.716659894605062">
        <fragment mz="960.442138671875" charge="1" ion="b9" responses="3118.78215458724|191.516390228302|2451.64029983712|1513.85082368873|8725.60483853593|3701.89752754728|2578.33563831274|2120.85786846482|2798.07270516042|1936.6605718458|3975.50827270565|1582.40624968816|0|1950.61146498642|732.921290064481|8450.0604904738|13869.1035218963|13211.8541339924|0|11646.5559094388|0|37790.1618187892|40245.4004126433|22421.8047724953|0|47525.1734367837|0|0|0|58652.251944514|51307.3119507781|51702.2746513788|39915.2502289081" signaltonoises="438.40604320259|67.0793137519117|318.338265140215|213.941675064428|887.515080703077|594.57486311382|468.467963929414|387.532611912918|358.542187668598|333.015152779112|354.849270074322|276.820373123539|1|155.70560749839|180.521516187965|672.354680287929|370.672171179029|793.917134563038|1|596.306942970599|1|1197.2919312608|857.441944777149|1074.33603217461|1|910.740989006163|1|1|1|1196.2691228828|1071.43991951433|1040.95274759457|1137.71132626893" noises="0.0959968566894531|0.0959968566894531|0.0959968566894531|0.0959968566894531|0.149877467439582|0.122305242594845|0.0984140321747955|0.0959968566894531|0.0959968566894531|0.0959968566894531|0.186998272492606|0.108738393582848|0.0959968566894531|0.135399609421609|0.102376288995483|0.20995599348144|0.374394927714386|0.26946515376002|0.430074006000632|0.388017910188849|0.362407940005721|0.617579185284605|0.891151873222094|0.397103556852109|0.750054553938978|1.02119964341195|1.02163848764704|0.574838638496803|0.883945087161915|0.947009356952987|0.949359673510994|1.05321830968004|0.709958151132062" />
        <fragment mz="837.414123535156" charge="1" ion="y7" responses="0|1160.91511054312|1417.78257058699|1498.77265800417|5889.01562944187|4067.9996681354|1882.11616340746|1354.18945821445|372.43423955683|0|542.56627978508|1021.74382866823|0|10631.8220876829|0|11675.0733070749|13684.1738367463|20153.0798128185|0|9978.05086786814|13959.2885032932|8247.05744711786|7713.8263571667|3713.28132703957|4124.17669299974|2181.54061007176|6192.53233116211|4455.31750404855|0|4472.1573930737|6194.13381132847|5309.36085557991|3962.98612968114" signaltonoises="1|187.409994772001|202.442092152089|221.223794470325|269.513009480726|330.25239537228|276.837804907073|105.203922074916|88.0392759978336|1|24.9036817022571|125.433187199976|1|138.573637143724|1|263.16662869585|114.529947193914|621.399427767905|1|118.078015624879|459.0212876026|288.353627702483|68.7068722729844|155.568099716897|138.330953151851|31.6921659550918|126.3699180002|96.2521333441154|1|119.124668852462|134.48229153411|108.752587764078|143.776976550867" noises="0.248594992095411|0.115886933631518|0.117492952315537|0.0959968566894531|0.37203193351396|0.164680757448887|0.158181675924698|0.217959632643554|0.119760965249752|0.154073624482446|0.670435669951239|0.160754227524336|0.232783380453584|0.962609123125448|0.249514793744171|0.69464591249389|1.84245345346897|0.455726422083835|0.616060286167159|1.2327199209735|0.605413629872777|0.485211525281468|1.98205970713124|0.527547362311887|0.771546816366636|2.13861565458761|1.27396489872749|0.910636029582496|1.78479635457554|0.913594620070626|0.867301492437551|1.02249146164696|0.609676902250972" />
        <fragment mz="392.217987060547" charge="1" ion="y3" responses="8510.56835905999|4305.60581839053|6559.75233366429|4470.61008555799|23514.4081614204|10530.8843198835|8076.76094473773|6454.18003969424|7069.04376965288|3924.52601879828|5695.49738610048|3505.18811503192|2730.38077335652|0|3125.7754304222|2935.69773116988|0|0|0|0|2581.74804389328|0|0|0|1214.74764116317|0|811.138518354466|709.740940330938|649.233902236174|0|0|0|0" signaltonoises="888.833954692344|370.231701097049|746.658533652407|577.012462891658|964.272636262178|791.043049748327|786.081073654105|705.332055647222|931.887354722327|539.089907580839|645.387047858201|459.556241494808|345.776641372089|1|428.279538208302|289.189041079988|1|1|1|1|253.969320290398|1|1|1|188.845030391313|1|192.941206551715|133.780215714496|102.638592454298|1|1|1|1" noises="0.098570480869781|0.0959968566894531|0.139781509853201|0.0959968566894531|0.370206659867916|0.246473972908521|0.185904548898811|0.155658116231691|0.0959968566894531|0.141633426592606|0.179878054448215|0.121632757993041|0.0959968566894531|0.132689116210404|0.14439032641486|0.132327099716235|0.119190985735411|0.129585723901548|0.12421129163535|0.145819010855366|0.0959968566894531|0.0959968566894531|0.107264091032948|0.10955776013707|0.123342169253247|0.125289064775673|0.101482335104896|0.0985590851982856|0.123235632889993|0.113613846407659|0.0966601452687874|0.121593531015106|0.099878379841076" />
        <fragment mz="515.246032714844" charge="1" ion="b5" responses="2475.52029572011|1065.81038187021|1157.67668812727|1848.68007268673|5721.86785645527|4345.84155414986|1562.5753321621|4969.95913029728|756.490741221691|1426.79283656153|2935.87445577475|0|0|0|0|4954.27204412213|0|6571.4251656048|0|0|2692.44582146106|0|0|0|8604.89157091606|0|11308.5714401536|6378.1344318635|8874.58354838814|0|0|0|0" signaltonoises="197.813368347148|143.382059757673|207.359584947289|196.329809770873|326.050010351532|252.817065829778|276.064214376037|523.591185849176|170.515199359557|178.887334305826|307.732867279596|1|1|1|1|191.433320408507|1|316.906195959914|1|1|122.107236393169|1|1|1|526.794300919138|1|627.218910480787|554.880372697813|439.129751219831|1|1|1|1" noises="0.152545756747702|0.0959968566894531|0.118370979705224|0.113258870917417|0.317302847077205|0.252814873021985|0.125187902674467|0.114060385808879|0.107682484812994|0.0959968566894531|0.100890126900456|0.122397893312178|0.136864485559797|0.225046352260289|0.204392161648282|0.231723351093099|0.328223059344917|0.246927153618052|0.308619970848197|0.271411480605068|0.337926476058333|0.212420472299276|0.373232861940296|0.159494615264359|0.302985262631967|0.314310678702739|0.306510369525952|0.183528036856987|0.3203491704984|0.315695372856673|0.224266219677415|0.210556206504888|0.204679446140645" />
        <fragment mz="288.119018554688" charge="1" ion="b3" responses="1833.20343657032|56.2137526227748|2188.24121086506|1002.19662310369|4608.46461782862|3816.41175325991|1660.15331577859|3167.10818011201|1276.46376653245|1681.07889512738|3696.17642596216|2938.00423862406|1214.05485884854|1503.98595722056|1644.93025572387|6768.13328080275|6456.4733017909|7563.40946882571|4002.99360042835|4457.96913783182|0|0|2353.77830363518|1864.81807661039|3484.28945395177|0|3862.93862864427|4950.106533343|2273.85468667274|0|0|0|0" signaltonoises="178.141861830119|20.7538223322284|257.867906129406|91.0805239033118|253.790685752113|250.523993668785|276.985725371135|332.642547677088|242.611191439593|212.198291589325|234.563704250802|330.789097833494|148.797042935758|163.390679888502|258.392514351952|587.123091693705|539.954195301375|520.868436163097|326.312256797384|338.502593408456|1|1|187.321971850381|214.416464740032|353.663527108085|1|328.297568423946|371.826785417448|169.41730761034|1|1|1|1" noises="0.196948836347334|0.117103304963292|0.147724921288644|0.140982127231802|0.414029092678089|0.282874606589989|0.127239881607136|0.145298344615377|0.102390290866312|0.147808306206416|0.288271664940926|0.128595008455663|0.0959968566894531|0.17929376121934|0.149968014131257|0.0959968566894531|0.154072598879854|0.164988085799252|0.158285965397203|0.194959216847146|0.173636842561675|0.17023787985034|0.298667615267651|0.14228108477135|0.192370903624598|0.274957225748905|0.25616206618369|0.178949353983453|0.292598241434611|0.357409275591607|0.2520300437733|0.266116454081031|0.227135675915552" />
        <fragment mz="159.076416015625" charge="1" ion="b2" responses="0|92.4362324690909|0|6614.06048454556|14172.5806581842|2843.61735838493|5746.75027958484|3525.73070584069|1684.73669666667|1550.90821758468|5919.17583472262|2786.372265758|3418.16286993916|2720.99895574497|2909.73299741021|5970.76798909299|6647.72446518847|12559.1868336506|5295.64939050484|2193.15803108902|0|0|10146.4567890123|7910.25225239192|0|0|0|0|1039.68579604296|5546.67919667061|2613.95605008071|17158.4550499338|5579.8482852162" signaltonoises="1|18.5505803824465|1|394.590976742129|525.767647393213|311.053555257565|474.357472494285|326.244796969448|213.750368146967|208.723083912519|422.792738769931|263.83188169208|219.258226810013|292.086108167923|336.866173321338|215.225396164205|295.068625786103|269.245526616524|181.098785170545|148.222277489382|1|1|229.836240064718|301.747201875229|1|1|1|1|50.6380100541252|126.457606181791|80.7150378867802|261.91604157184|152.877685956142" noises="0.169287215360272|0.161502877928678|0.153105853601435|0.116080735670555|0.27422204494072|0.188459634879841|0.133399135878947|0.133010739100749|0.160505716683753|0.161309890643795|0.217678142311005|0.168558092830172|0.141669211543946|0.197109314375474|0.161765145215098|0.384116233275682|0.305580171572204|0.625777769320932|0.56663822756127|0.373873487104439|0.659224922813045|0.626583392923948|0.654514035113754|0.33638838529993|0.774846565007595|0.809174265348058|0.937418591434099|0.53036721533383|0.668142214916609|1.04317100594952|0.722181141976918|0.80236014134093|0.60900555149466" />
        <decoy>
          <peptide id="sp|P11643|IAAD_HORVU.YPQGPYNLEASL.2.1.True" updatedrts="0|12.6742750625843|13.017651191785|12.6598181505893|13.0499554819876|13.1895747370765|12.9384124996412|0|11.2609029682871|13.0179575876996|0|12.8258484281577|11.3017961509755|10.9359286677918|11.3121700876926|10.9832239960998|11.1826857371811|11.4568847737963|10.9115845369574|10.9237209655753|10.9126933109428|11.5310371651152|11.66950010051|11.5868969758966|13.2840878826414|11.7089963299046|14.6342114161381|11.7874423788836|14.6213379894686|11.7653369015764|11.8224656705143|14.6229541744849|14.6135367513978" scores="0|7326630037.78696|12254937.2395415|1732714326.35639|2603974774.45219|10743516.4084598|10656110.3624601|0|1245908303.85397|407294082.844241|0|1721890107.56455|3187685.73746928|110364931.780671|19369170.680622|3041615.84292131|23423892.1130926|1000035.0193575|170012.816746001|81390464.4980505|4295622.66692754|1244398386.63254|31537337894.728|583504632.178155|365035096.308075|175280086412.736|10650.4844360927|412310735.359015|41965775.9890591|2740168.21800009|2220443688.328|5002806.04720579|2886501.46172302" fdr="1|0.259036144578313|1|0.68241469816273|0.562091503267974|0.975391498881432|1|1|0.690537084398977|0.917808219178082|1|0.70873786407767|1|0.648101265822785|0.90702947845805|1|1|1|1|0.613138686131387|1|0.498876404494382|0.0586510263929619|0.384810126582278|0.635135135135135|0.158640226628895|1|0.580645161290323|0.523316062176166|0.762886597938144|0.201183431952663|0.432717678100264|1" recomputedscores="NaN|0.533151396933925|-3.07599741160699|-0.52936202960323|0.0478462315970229|-1.64485129927532|-3.73377091966103|NaN|-0.9619670808728|-1.29162999526371|NaN|-0.904811821974112|-2.52447737508741|-0.851971003548959|-1.81570396109637|-4.10602050718515|-3.91254173124879|-3.20602687019097|-4.93742184848698|-1.34060812364472|-4.96834791212427|-1.00233961223962|1.3053389912427|-0.454581809661956|-1.42553507158683|0.803946253216932|-5.92639979480555|-0.783127281049521|-0.596949670295095|-2.09234557671743|0.733640365153491|-0.358368894566954|-3.99454979737316" pwhh="0|19.80457585384405|28.150311673978308|13.82092667704736|19.047519853545388|20.282071570964025|16.190541539030594|0|12.773943882148352|24.96507816652354|0|17.014539198464146|13.854164769528868|13.623851108003949|14.080115883183977|13.075286454945264|14.29868331141803|13.938046238587477|13.082470110105096|16.732614714798856|13.309091972812134|13.662792750920305|13.632884738564124|14.622098126598347|19.876949616693238|12.763781582442261|11.252734189010527|12.766945596281314|12.818446930332204|13.2651630911753|13.000323189106327|11.03372982530894|13.97767776588857">
            <fragment mz="1062.4891357421875" charge="1" ion="b9" responses="0|0|631.934613287264|0|1053.45620257276|0|0|0|1137.96359803094|525.834773338979|0|513.634058427758|0|3484.76755144679|0|2256.84330780971|0|0|2612.15617606172|734.640726802965|1110.62183841003|3627.82790631423|3729.95584763737|1984.395059153|3372.38592310205|7804.71862754276|0|3558.84493568773|0|7201.67072055237|6488.41032716043|0|0" signaltonoises="0|1|126.043718072888|1|134.221489161043|1|1|0|231.099227721351|78.4937300518838|0|75.1308720551571|1|349.718487898571|1|269.452521759981|1|1|405.021557113157|121.471723878866|190.885825647959|484.797991557245|187.084441235044|275.329161332244|373.83241920863|366.056238674998|1|407.685553496659|1|425.31382934425|525.708825375818|1|1" noises="0|0.0959968566894531|0.0959968566894531|0.0959968566894531|0.0959968566894531|0.0959968566894531|0.0959968566894531|0|0.102501711569937|0.0959968566894531|0|0.0961507922883425|0.0959968566894531|0.165487319126979|0.114121751768328|0.175835447056449|0.276911160142981|0.174340743911291|0.127691047146602|0.170651944591018|0.14850318313587|0.121715022487039|0.309271572031457|0.144490157106156|0.174520410519507|0.390742645499998|0.260516257272722|0.158979091199567|0.39164895631953|0.304813293090311|0.212025823616768|0.258618600176653|0.209304425701002" />
            <fragment mz="809.4039306640625" charge="1" ion="y7" responses="0|2447.31196631972|1743.71960169294|2171.4222081161|3256.05985741374|968.848185883807|220.184194166292|0|1159.0635400076|1248.15808784279|0|768.855119786786|0|868.56706648759|0|1248.91145445518|0|0|476.45177228884|665.71121484018|0|0|0|0|1423.23234171986|0|0|0|0|0|0|0|0" signaltonoises="0|224.635293289226|205.886662510377|270.4614926239|198.400226856632|151.548448698886|69.0749807972609|0|178.38545238376|149.105794614148|0|122.046576845345|1|61.5154876800646|1|108.808679063853|1|1|88.2104409675649|35.0342596165203|1|1|1|1|152.59839417274|1|1|1|1|1|1|1|1" noises="0|0.0959968566894531|0.0959968566894531|0.0959968566894531|0.202597658616924|0.11875847081138|0.0959968566894531|0|0.0959968566894531|0.109080546122642|0|0.114811406950053|0.101158094792228|0.324002043324752|0.108252806883989|0.257544143074412|0.748565335517859|0.144805531162246|0.15232490362822|0.450289259690417|0.127715534770603|0.200898577709908|0.622274177612059|0.143377424235036|0.184852251089688|0.544803568922361|0.28521448149195|0.294529702162192|0.64433987183052|0.220098100326222|0.314699376957666|0.303723351174312|0.229277160015641" />
            <fragment mz="290.17105102539062" charge="1" ion="y3" responses="0|0|0|0|0|0|0|0|3073.92976555471|0|0|0|0|9794.68672205794|0|6812.789771714|0|0|4403.60478834647|6194.6671374917|5244.74034103805|3326.77297164904|5007.46564242742|2499.23832293942|0|12754.5134336285|0|5413.47185470449|0|11547.9113033788|8767.9919549914|0|0" signaltonoises="0|1|1|1|1|1|1|0|322.776564002913|1|0|1|1|884.470686634636|1|724.777896660934|1|1|551.787784665894|530.536796974604|668.028969440181|425.381550360819|418.433092418665|439.925725043237|1|597.993120124819|1|623.303690017409|1|806.07711057146|735.261847089585|1|1" noises="0|0.0959968566894531|0.0959968566894531|0.0959968566894531|0.0959968566894531|0.0959968566894531|0.0959968566894531|0|0.0959968566894531|0.0959968566894531|0|0.109432323404696|0.124888694397793|0.21336911435885|0.200983435951113|0.192661094654415|0.220264616712846|0.274816751021861|0.155484876784477|0.183713049455889|0.159178885560538|0.15986484499926|0.200301885994416|0.120569663961532|0.272422947505831|0.433127094878027|0.308133520305544|0.172011962858031|0.30347962444427|0.26348965857541|0.229980750664132|0.245233273509315|0.184418877268088" />
            <fragment mz="543.25616455078125" charge="1" ion="b5" responses="0|1136.24371591469|0|0|3657.75174522743|2330.54300446527|775.055874575466|0|9402.82796053609|0|0|1804.73116303703|3059.76164583702|0|16501.1808810382|0|4545.97288666413|7226.13299236696|0|0|0|3134.28939905868|4357.8430947816|3668.71949236294|0|3420.37694802595|13090.128531177|2256.77050613078|13635.8310312547|0|0|13429.5696325371|11420.5538134124" signaltonoises="0|167.314854721636|1|1|332.332234354896|203.882156755142|173.383621997777|0|612.108589194014|1|0|164.356919057659|443.093161826381|1|808.894490182554|1|325.556113297992|327.421218455641|1|1|1|149.298247136562|133.443970896821|134.053344626833|1|107.444724931833|490.480463387915|87.6681760017738|539.517069988429|1|1|522.861267614639|480.6087155486" noises="0|0.123124948189682|0.0959968566894531|0.0959968566894531|0.128305354069598|0.121680026919274|0.0959968566894531|0|0.14523247528966|0.111323980386129|0|0.165604802515923|0.128663280309588|0.262078458025367|0.16803440843456|0.149836131994616|0.284698591218262|0.357957742459328|0.282491819601738|0.244163210736547|0.394099967777195|0.378283208124599|0.633239780479284|0.404251018227725|0.37341940765235|0.456423593416409|0.510746789929247|0.356977698283795|0.544212777279926|0.628747086926532|0.404669715152259|0.485091191379014|0.52369605147971" />
            <fragment mz="389.18194580078125" charge="1" ion="b3" responses="0|2447.96802980751|0|1697.00545076994|0|0|1351.94550659178|0|732.406552449769|2234.67527347935|0|3441.70930503092|0|0|0|0|0|0|0|132.395499267435|0|3858.47357056238|3161.94612332387|1710.01837306784|4916.5596811493|2201.67352261098|0|259.612021723698|0|0|1840.75456757859|0|0" signaltonoises="0|275.950815220926|1|197.307723327925|1|1|249.140456374555|0|105.41416517533|259.186782705901|0|271.266707236042|1|1|1|1|1|1|1|34.1171481216454|1|253.576989392718|157.159348587004|124.939750826007|258.903978949906|109.506328222709|1|35.127989780774|1|1|107.127180402878|1|1" noises="0|0.113917298042346|0.0959968566894531|0.149921518924883|0.217688535330088|0.151785576384254|0.0959968566894531|0|0.161328228561257|0.13188578360954|0|0.166809072343151|0.10679597502411|0.115049237833221|0.182188706319903|0.145470598704522|0.197017644278614|0.241399373892713|0.157338427119073|0.155121549748936|0.236950949498227|0.219625449410836|0.241227635166151|0.182081420288664|0.280678283823265|0.299134734363047|0.409978118990241|0.205831400575347|0.198421857807163|0.372166727557295|0.250121764244738|0.334925207709836|0.257173505742146" />
            <fragment mz="261.12338256835937" charge="1" ion="b2" responses="0|12899.8030846805|9740.8112566737|11076.2443077949|12925.5920712141|12826.2416504858|8293.23217672123|0|2875.46563353052|8559.6573469991|0|12595.8609341403|49912.0520833265|0|67653.6072107977|0|118195.733436478|138246.35135442|0|0|0|28648.0947753443|36261.6178205545|19240.1861522617|5852.0550677534|0|6801.72588236106|0|9722.97949305489|0|0|4978.41030253349|8880.81147595247" signaltonoises="0|390.240608419313|404.738330778237|376.364937088476|402.828327186862|665.828740699199|348.885141976011|0|216.327024520504|332.530977052864|0|346.884847035816|1039.34980620747|1|899.434102055326|1|908.020224290121|982.545106891362|1|1|1|416.591090532883|404.638594330645|330.672077333334|61.5841032126003|1|124.124842686527|1|203.61798731945|1|1|148.422141068706|294.310328900504" noises="0|0.468011641709499|0.208983058577171|0.499889816255788|0.491228191034141|0.248083502785063|0.326630026716138|0|0.295784556685277|0.230753700288338|0|0.381785487621939|0.763856104917198|1.70432486818451|1.11320309740626|1.88053304014106|1.91813817493156|2.12808608421965|1.99237687676114|1.92108918564788|2.25256755102729|1.37856003232943|1.82435766739806|1.05643136437426|1.12161527316247|1.06047691265921|1.39190533613665|0.666993588798425|1.00812167213127|1.25555344630433|0.90171495625413|0.857101666247464|0.632029084616151" />
          </peptide>
        </decoy>
      </peptide>
      <peptide id="sp|P11643|IAAD_HORVU.DYVLQQTCAVFT.2.0.9981.False" updatedrts="15.3335271941061|13.65022356941|12.5326990137427|13.6952516185849|0|0|15.6877954421796|15.4891533478022|12.5180738254278|14.1648797121979|12.5943629593706|13.7274929214307|15.3518367342644|15.5297506376075|14.5371351936736|15.5160905899325|12.3739146796957|13.6815780133162|15.6746943443041|13.7326452947295|15.0062009224433|13.8567948673153|15.5327571710662|15.3720134493084|14.7646197806734|15.3883501573438|14.7878248903381|15.3091565077811|15.5233750270613|14.7768380194874|14.8743716031495|14.8573507162655|14.7412646379211" scores="1628206207.02196|258335600.330433|958264.983101444|88976442.144238|0|0|4865225.76312893|1895198.82237365|2475725.65562022|3012052.92291065|399304996.744597|778102878.349089|2746847.87042561|1498424.20822401|3205302.41402899|1285356235.97465|81824532.0891359|1763899.72811002|669578.493343047|1459679427.0315|163440208535.248|309878.011917856|4227445.02168979|37518795.1990674|410641071.61224|73003122975.2941|104807642.533924|353929552.649663|2387735.5579334|175081317505920|31543654918.2968|279719654.414484|29336538.0872928" fdr="0.37696335078534|0.729411764705882|1|1|1|1|1|1|1|1|0.46551724137931|0.834101382488479|1|1|1|0.824833702882483|1|1|1|0.384615384615385|0.446280991735537|1|0.88354898336414|0.549199084668192|0.604966139954853|0.240437158469945|0.837113402061856|0.609090909090909|0.750542299349241|0|0|0|1" recomputedscores="-0.216073389232025|-0.919568606310768|-4.1705884295072|-1.81881395998247|NaN|NaN|-4.11180526495763|-2.09953727943096|-3.65116157002034|-3.42267549766459|-0.20530593840463|-1.24978023109165|-2.64021162213857|-2.71916732193192|-2.5970128460108|-1.52019261575319|-3.38570767603436|-2.94535305444315|-4.35506699245834|-0.0869241636199217|-0.401379091311233|-4.59351919878721|-2.58377568401597|-1.17985617730324|-1.37440730871152|0.393601116256846|-1.93337620447259|-0.877403920842383|-1.85764929068351|5.69975405684544|1.87241827043807|1.53178933357341|-3.00117727737131" pwhh="6.8657874455896755|22.132335217008997|15.920868256309683|32.960064428689769|0|0|12.948789745372544|14.024660067629521|13.330192092789833|12.710697402739491|15.18437315521623|12.765078251563057|12.36955455745694|20.639677455165614|22.407521793785882|19.495259988796278|14.517728490824233|12.446340675146566|12.857300860543031|13.424877717729878|10.944113977968348|12.888911745766476|13.979849849111401|12.17606476203202|12.917753301897131|24.983811445398523|11.907113704175277|21.232166065554278|15.555820053626382|12.61871803520194|12.06902219685154|14.261606283774222|12.569978143461288">
        <fragment mz="1121.52954101563" charge="1" ion="b10" responses="0|396.893341558142|0|176.375173540471|0|0|0|0|0|572.697664669399|209.951125788006|0|0|0|114.598402944433|0|666.986148056893|253.480656128569|0|0|818.253347839116|3692.35749865249|0|0|4077.51563991195|4793.75074456544|3119.16146307312|2724.18845159091|0|4932.30823068865|2446.50689815091|4779.4709364629|3595.97355353394" signaltonoises="1|110.730733543669|1|59.1450595710183|0|0|1|1|1|89.8463833446082|62.7285551289368|1|1|1|38.7805851403501|1|107.687352066873|61.8695258522648|1|1|155.197951484198|469.151079429894|1|1|740.484131247122|384.944395134978|434.450223674494|522.294527932307|1|455.630646321951|360.80882504823|608.993839034821|554.854999206541" noises="0.0959968566894531|0.0959968566894531|0.0959968566894531|0.0959968566894531|0|0|0.0959968566894531|0.0959968566894531|0.0959968566894531|0.0959968566894531|0.0959968566894531|0.0959968566894531|0.0959968566894531|0.0959968566894531|0.0959968566894531|0.0959968566894531|0.137010465688762|0.0959968566894531|0.0959968566894531|0.0959968566894531|0.0959968566894531|0.0959968566894531|0.177444237010561|0.0959968566894531|0.114407556793458|0.277340324641597|0.157631810712366|0.100106821463395|0.221740796087855|0.224271741579253|0.157611889793202|0.130208605485497|0.143375646860838" />
        <fragment mz="1022.46118164063" charge="1" ion="b9" responses="1688.43235649424|0|0|0|0|0|366.456804216732|477.078706284835|273.749267778556|0|1458.73495704034|215.384256072712|537.45920667351|3092.57072563013|0|1484.15226686457|688.210635101013|0|271.250404615665|0|1458.44197675094|0|7983.00856619409|0|2530.35499959988|10112.180940694|4953.97538713934|4885.5798601024|10502.5969264622|1679.22557496786|2114.8986109785|2400.49038767115|4185.05479842734" signaltonoises="246.404951744363|1|1|1|0|0|82.2411833413608|124.324410058272|72.6971055852454|1|183.405116409919|57.1817385912952|108.128064005696|533.055686358077|1|246.020254699053|55.8983668142|1|76.851696036407|1|187.54012588327|1|496.24020045085|1|266.09331162193|439.246595490279|355.755478419843|519.325946507425|680.684565455086|178.852440895483|315.308114098273|257.745702726132|468.388311136194" noises="0.0959968566894531|0.0959968566894531|0.0959968566894531|0.0959968566894531|0|0|0.0959968566894531|0.0959968566894531|0.0959968566894531|0.0959968566894531|0.0959968566894531|0.0959968566894531|0.0959968566894531|0.123547279475833|0.0959968566894531|0.0996921677693437|0.308985811636189|0.103306296269839|0.0959968566894531|0.183762288237076|0.10200784666728|0.102290529008243|0.288211682221214|0.0959968566894531|0.208267459332987|0.323785716043085|0.17525708927622|0.141377290612384|0.248869205141387|0.238008040432877|0.16057983915632|0.215227528472465|0.107517942771599" />
        <fragment mz="769.354919433594" charge="1" ion="y7" responses="107.326511845994|0|0|246.291995858219|0|0|0|508.608938059017|455.211233973803|0|1001.85726303829|1180.32707483232|1593.85203660476|3177.57400184115|0|3690.54827393043|441.338897234473|0|4419.62626576735|297.22081683387|2072.00518651656|0|1583.06603883709|679.267084834635|0|5014.97357348952|0|703.202679618628|1546.58670811513|0|0|0|0" signaltonoises="44.1067673631059|1|1|54.7470548510163|0|0|1|114.887188889314|97.6819904688401|1|146.281246546628|123.290395489019|366.459406576937|293.340526521672|1|345.242015601345|39.9669618754821|1|277.261891506685|45.9075992202557|246.654147217888|1|237.131376704729|158.355292384798|1|336.151715852249|1|127.966225817548|146.465359543325|1|1|1|1" noises="0.0959968566894531|0.0959968566894531|0.0959968566894531|0.0959968566894531|0|0|0.0959968566894531|0.0959968566894531|0.0959968566894531|0.0959968566894531|0.132938568419386|0.162284675089933|0.0959968566894531|0.14665260097907|0.167076852595975|0.150511563612757|0.299987776008579|0.235606867535585|0.216508371264042|0.162857142261441|0.235292755116294|0.174079898271006|0.17427103648978|0.133276931424487|0.229170513486405|0.215683352718771|0.228988298434968|0.166616400810314|0.25505587374152|0.241366731826638|0.230910058870917|0.229905971878476|0.191407043720571" />
        <fragment mz="848.414855957031" charge="1" ion="b7" responses="0|3520.7534686707|0|0|0|0|0|430.655590856556|0|1110.37437151141|1277.67016408409|982.788507435846|0|0|2700.15124574124|0|1851.71246436002|0|0|1489.55361348115|0|0|0|72.3253827255724|1540.08397567393|703.222749922468|0|288.88990939518|0|378.371765867482|602.526215339456|282.96042274028|0" signaltonoises="1|476.646053505486|1|1|0|0|1|64.9414828892963|1|264.658698480722|235.41645873105|205.375462901925|1|1|308.254893817635|1|198.116668848749|1|1|280.604716969433|1|1|1|27.669414421236|258.275080124503|103.828739239689|1|85.638702971997|1|76.5064453378427|134.206666395378|64.4316468069607|1" noises="0.0959968566894531|0.0959968566894531|0.0959968566894531|0.0959968566894531|0|0|0.0959968566894531|0.0959968566894531|0.0959968566894531|0.0959968566894531|0.0991001345031956|0.0959968566894531|0.0959968566894531|0.131982371258008|0.0959968566894531|0.106943183229383|0.200830895328841|0.14067100347207|0.100933769577955|0.122016738436545|0.0959968566894531|0.0959968566894531|0.138842407620104|0.0959968566894531|0.106275398156265|0.182893534454705|0.113406128549563|0.0959968566894531|0.204650499702569|0.11327074301043|0.113612137081813|0.142898393418679|0.0959968566894531" />
        <fragment mz="897.413452148438" charge="1" ion="y8" responses="0|0|6058.3773712746|0|0|0|151.428114520608|0|3084.31379823515|274.722588295951|3519.81087590376|0|0|1357.39173926126|87.4744849469658|1715.76761556183|5834.65741850588|0|1305.1480980736|0|0|0|1291.95364539453|0|0|3164.78827127774|0|665.359830432574|1997.53447182057|617.407280097484|0|0|0" signaltonoises="1|1|685.2243978623|1|0|0|27.7015478872245|1|682.116723956902|33.6091175450442|378.41110726205|1|1|122.064932041056|15.17627319681|177.641535638688|273.059675390367|1|96.553154725481|1|1|1|111.767654104422|1|1|181.056850805914|1|119.937625374175|122.738385105329|54.9912373991129|1|1|1" noises="0.210470809580302|0.230290886128431|0.15053742612875|0.252070639977997|0|0|0.161215599705502|0.236184729612977|0.0959968566894531|0.131500242318279|0.193015219331214|0.136848816253741|0.122230383215112|0.24545163573641|0.216976643480579|0.190944051106585|0.396453435305493|0.29172549914417|0.279827206062034|0.172035536680514|0.231570724209154|0.144563495627125|0.264196011027539|0.136947439640257|0.242546635137296|0.317606215827457|0.281284760725332|0.138203195648573|0.348338866961334|0.350507885137443|0.217678619415034|0.297977928518915|0.236687212596076" />
        <fragment mz="1010.49755859375" charge="1" ion="y9" responses="0|1040.16918623558|479.005226776393|1465.3188616236|0|0|0|234.143025688838|88.9520278650406|0|0|2106.95481325919|0|0|0|738.427447140891|309.257378507862|4848.86967647846|841.056947967727|4812.7795690526|3269.06977877955|41424.0760927266|0|2159.57844045101|0|0|0|0|0|0|0|0|0" signaltonoises="1|198.598248772136|96.5267833654354|148.801604520699|0|0|1|48.4539907586038|36.9619726030509|1|1|399.21389439561|1|1|1|140.063719583014|96.9277378172454|667.306031217684|172.060669580538|704.611303945699|369.139106043638|1223.68471792869|1|116.098511035724|1|1|1|1|1|1|1|1|1" noises="0.0959968566894531|0.0959968566894531|0.0959968566894531|0.0959968566894531|0|0|0.0959968566894531|0.0959968566894531|0.0959968566894531|0.0959968566894531|0.0959968566894531|0.0959968566894531|0.0959968566894531|0.0959968566894531|0.0959968566894531|0.106019897352611|0.0959968566894531|0.149576745897608|0.127700904328339|0.127750326800397|0.163934297694553|0.610464504443437|0.750592236651578|0.453005292670485|1.19965910393095|1.54332597884701|1.91291708042229|0.837182424144688|0.861112378167871|1.62110775468626|0.814364342875408|0.921683841350132|0.71335935816112" />
        <decoy>
          <peptide id="sp|P11643|IAAD_HORVU.FVACTQQLVYDT.2.0.9981.True" updatedrts="15.6626666887663|13.9032713839599|15.3889001082311|15.2649584918915|12.928591806874|15.1795370911004|14.0845573941537|13.7787280143714|0|13.3023904080712|15.4867085957222|15.443195115723|13.8137061865401|15.5376671875456|15.2562326375069|15.2931751949722|16.0419653136442|15.3218578310021|13.7990111504203|15.4286689713923|15.2430982462193|13.8497989852855|13.8249233616831|13.8265612507067|13.9122165371378|16.0342235681422|13.8791820618606|16.0527658181126|16.0322159392224|13.9079027338865|13.8459868963887|13.8658038847682|16.0466327399881" scores="721816.911816988|2493723.89468174|2513396.24128739|2748221.82740551|464104918.391631|875123.12260861|1283162.71262985|101001296.786336|0|2763353.35376344|1164160745.07634|8525268.44528578|155717.593928571|5787905.15213754|471709865.966687|3007830.07430014|729863389.78143|1977331.2591499|123951.204767142|102551985.267544|1985846.45285234|3513154.29915827|1620604.96135531|4773551.4146687|3502179.38868874|640800552791.842|5195939.95140801|1755848.58070142|1971748690.25852|2813248843.95391|54299743.0299494|9485516.60772734|1651716748.3978" fdr="1|1|1|1|0.737142857142857|1|1|0.545945945945946|1|1|0.366459627329193|1|1|1|0.561307901907357|1|1|1|1|0.586206896551724|1|1|1|0.878243512974052|1|0.0714285714285714|1|1|0.123778501628664|0.152439024390244|0.524509803921569|0.373626373626374|0.474226804123711" recomputedscores="-3.56935574210257|-2.93490449853709|-3.78953096045265|-3.35232809856425|-0.701174370251678|-2.74242090966088|-4.65308789840258|-0.342789338216013|NaN|-3.4601016736835|0.230507162704084|-3.23480049187952|-3.83561518978896|-2.13228069711337|-0.458094655074967|-4.13719392160251|-2.48702434886093|-2.89574751565959|-5.0876177359297|-1.23152896759892|-5.31679233357718|-3.53901273519056|-2.98380887583712|-2.54178451312567|-3.44353130554799|1.32119010677225|-3.23810503350275|-3.18183368712293|1.05921604339051|0.905722399857125|-0.878001624226234|-0.0805215719409358|-0.52036423265693" pwhh="11.62578880618152|13.114350082518598|17.328424399312116|12.046181740228372|25.499479662985703|9.89183923460156|16.209529332620864|17.595122082086608|0|15.9131143490991|14.556071205475558|22.944163773203531|13.437942957323132|15.320653876193829|11.450500889672155|13.062779783677842|13.550861603596672|11.938946310766246|12.281348832461692|13.196367193213208|13.847416107043172|11.854186288208771|12.253677677513494|12.17866881114178|11.854378422027271|18.830205641717459|12.014731984002847|19.222665659877951|18.04430530740909|12.132333396117245|11.962229394023232|11.897639551525074|15.229984912715516">
            <fragment mz="1153.571044921875" charge="1" ion="b10" responses="0|622.31174607565|0|92.8096583599626|0|0|0|386.648204038513|0|289.982409160176|0|0|505.480467215114|0|0|0|0|0|1728.00490256321|0|0|0|0|0|0|0|0|513.426197927626|0|0|759.982406052505|0|0" signaltonoises="1|78.118780425216|1|27.0639011764604|1|1|1|93.8494916997235|0|56.2525611936584|1|1|111.994619315488|1|1|1|1|1|204.91427159442|1|1|1|1|1|1|1|1|70.2800391253694|1|1|136.977698218391|1|1" noises="0.0959968566894531|0.0959968566894531|0.0959968566894531|0.0959968566894531|0.0959968566894531|0.0959968566894531|0.0959968566894531|0.0959968566894531|0|0.0959968566894531|0.0959968566894531|0.0959968566894531|0.0959968566894531|0.0959968566894531|0.0959968566894531|0.0959968566894531|0.0959968566894531|0.0959968566894531|0.0959968566894531|0.0959968566894531|0.0959968566894531|0.0959968566894531|0.0959968566894531|0.0959968566894531|0.0959968566894531|0.0959968566894531|0.0959968566894531|0.0959968566894531|0.107192296020321|0.0959968566894531|0.0959968566894531|0.0959968566894531|0.0959968566894531" />
            <fragment mz="990.5076904296875" charge="1" ion="b9" responses="0|0|499.662381435935|0|1646.29823869381|116.540372326401|118.45938382258|0|0|234.043361888551|0|0|98.1097418700742|0|278.96473097423|0|0|0|0|0|280.473217492117|0|0|0|0|664.911665322306|0|0|0|0|0|0|207.36061279142" signaltonoises="1|1|59.1902991226704|1|205.169239225059|38.7587215768735|36.7291091908444|1|0|52.3017274258966|1|1|21.1995891472849|1|63.7013937503126|1|1|1|1|1|67.8256790251384|1|1|1|1|150.48893346578|1|1|1|1|1|1|52.5226369540087" noises="0.0959968566894531|0.0959968566894531|0.0959968566894531|0.0959968566894531|0.0959968566894531|0.0959968566894531|0.0959968566894531|0.0959968566894531|0|0.0959968566894531|0.0959968566894531|0.0959968566894531|0.0959968566894531|0.0959968566894531|0.0959968566894531|0.0959968566894531|0.117877455122275|0.0959968566894531|0.0959968566894531|0.0959968566894531|0.0959968566894531|0.0959968566894531|0.0959968566894531|0.0959968566894531|0.0959968566894531|0.0971230379448995|0.0959968566894531|0.0959968566894531|0.135176416740253|0.101098093948657|0.0959968566894531|0.0994509369704916|0.101626665889078" />
            <fragment mz="866.4254150390625" charge="1" ion="y7" responses="199.467295066317|0|0|0|150.583425711106|0|0|0|0|764.284778034989|410.789927684976|0|0|0|326.986893031012|369.217185916321|1788.11032613909|912.27387376453|1271.46331305569|0|0|1383.31142226975|1860.19472454891|2583.81696816259|2561.06513684831|2341.64898488412|3506.95944568877|1416.89006356053|762.145834638989|2239.77912148044|1812.57279890159|2153.60465655283|1183.06591408851" signaltonoises="52.7901106307884|1|1|1|48.660375684443|1|1|1|0|159.794707274135|100.045811810848|1|1|1|83.2565165846061|88.4976351480737|284.777809983893|53.5912572911756|192.714664405731|1|1|174.671169211001|256.872006437934|299.561264839787|380.525584394099|311.303402874235|314.3308128751|205.710900051535|135.866622941704|240.710335895183|244.877243581565|267.405261858855|153.199518542709" noises="0.0959968566894531|0.0959968566894531|0.0959968566894531|0.0959968566894531|0.0959968566894531|0.0959968566894531|0.0959968566894531|0.0959968566894531|0|0.0959968566894531|0.0959968566894531|0.0959968566894531|0.0959968566894531|0.0959968566894531|0.0959968566894531|0.108896339886139|0.12990997218097|0.185076836507952|0.151772709727692|0.0959968566894531|0.175505729527671|0.203404450975261|0.117097137072971|0.120239261045691|0.134559127509067|0.159728351888285|0.217924312635549|0.105835581686133|0.130205560751753|0.1891372903579|0.132220069587639|0.139737299033421|0.176550901256722" />
            <fragment mz="778.355224609375" charge="1" ion="b7" responses="0|995.58366922679|0|0|0|340.803003214978|1256.12843354551|2337.79072075449|0|0|845.341461338357|0|1338.45443894797|1010.33050703709|0|0|0|0|10219.2111369667|1075.45216546721|0|9500.65318693481|12613.6324126741|7210.18678976437|10505.6806888456|0|14212.2685110482|1902.99568937605|2314.74428115732|10406.6583014161|7939.70865379468|8374.66793732074|1392.19889069226" signaltonoises="1|225.108879056482|1|1|1|106.272694730636|240.925278825576|340.669669807206|0|1|117.231669709685|1|357.21249462367|97.800411109053|1|1|1|1|586.316121692592|50.0562492905278|1|484.600577227214|505.236388159431|530.59127118103|448.096093921893|1|588.867264257132|90.2281495224607|78.4224656067771|511.257797967704|462.444542560895|424.298344089009|97.8993612709619" noises="0.0959968566894531|0.0959968566894531|0.0959968566894531|0.0959968566894531|0.0959968566894531|0.0959968566894531|0.0959968566894531|0.0959968566894531|0|0.0959968566894531|0.12714191078434|0.0959968566894531|0.0959968566894531|0.217697111888938|0.174805824050728|0.31911469025786|0.511311563081665|0.392344830241225|0.383094363204196|0.357159992488911|0.487041891265473|0.4557941947133|0.557126446869875|0.295925890275851|0.544906531036454|0.502281328146645|0.538445920156046|0.352486202227701|0.449555843906012|0.460597765925648|0.398065422528222|0.458822561050721|0.325029117783525" />
            <fragment mz="967.47308349609375" charge="1" ion="y8" responses="2817.59287778084|0|1652.24778389883|1873.34272805611|769.823085018647|1745.6708664206|38.8003403301936|0|0|163.013907645799|6861.11564618828|2972.80119290324|0|12221.6325762968|4386.68318759105|9387.88394586338|19721.7366791883|9683.81283949471|1269.46378223648|8515.3395962855|7536.44019609202|1092.51302384663|1208.08703107806|929.967512991894|2800.84539773108|18066.5774860292|2326.89432782088|6038.79810830572|21476.9312981569|1812.94281111685|1906.9545591633|2742.98118363424|1982.58907352002" signaltonoises="352.877800836727|1|283.966748524267|406.317399162446|89.0993234178774|335.715359482372|14.9169427809158|1|0|47.1717401645221|443.875853229826|500.556333431404|1|583.009431653541|527.4283685341|660.923385240236|591.585704103771|617.165473123783|103.310139851183|422.983801722241|487.298344684566|157.75086507212|60.7494462911364|101.212468228188|332.13666359776|674.584199997144|240.541564828295|494.738645562383|818.006571143092|185.422828385108|127.783522007537|131.083013998782|217.062264692529" noises="0.118569673841372|0.0959968566894531|0.0959968566894531|0.0959968566894531|0.199192761640547|0.0959968566894531|0.0959968566894531|0.0959968566894531|0|0.0988372015720009|0.23921922557334|0.119932819780458|0.135892604783226|0.398076772632038|0.197055353437653|0.248138426211494|0.714299896045647|0.293315676531323|0.210506186000618|0.463990290231198|0.259902085971716|0.143440945087765|0.350413006021664|0.164953830941603|0.165157085301677|0.421050022674347|0.187867393554842|0.188982424358973|0.417794425916261|0.234033735159778|0.250768752110793|0.345881393904844|0.205376119274323" />
            <fragment mz="1070.4822998046875" charge="1" ion="y9" responses="166.28029948857|789.805356815889|0|0|382.16031597435|0|0|1288.8703492676|0|0|0|944.662914689157|0|0|841.958144604611|0|22177.1064900258|449.058154930309|0|0|956.318678411764|0|0|0|0|13295.1379562587|0|4104.49640954719|15321.5143463373|0|0|0|2745.93904950919" signaltonoises="73.3490250455923|171.88034319242|1|1|91.7691061040105|1|1|194.783988557491|0|1|1|124.049920087921|1|1|148.699021069883|1|826.9805598901|128.88754019435|1|1|256.686502861878|1|1|1|1|789.384957166806|1|538.22776323301|858.63833444913|1|1|1|346.236233250953" noises="0.0959968566894531|0.0959968566894531|0.0959968566894531|0.0959968566894531|0.140816279700034|0.0959968566894531|0.0959968566894531|0.0959968566894531|0|0.0959968566894531|0.147343416226|0.0959968566894531|0.0959968566894531|0.162111074863355|0.0959968566894531|0.0959968566894531|0.403689190597923|0.10652077477513|0.114235995348013|0.177020402596351|0.108607864637253|0.110858936085039|0.227306141328105|0.0959968566894531|0.103750681134881|0.27129846288451|0.14336408650233|0.12249000189385|0.285255253307753|0.174059153343914|0.122897653622953|0.159277181191944|0.140021460834536" />
          </peptide>
        </decoy>
      </peptide>
      <peptide id="sp|P11643|IAAD_HORVU.DYVLQQTCAVFTPGS[Hex]K.2.1.False" updatedrts="0|15.7954831267179|14.7462379584658|15.0538342659546|0|12.2155788258793|12.9005366881497|15.1935684368319|14.0931443083979|14.3218858880385|14.614450259161|12.6222122098037|13.9854615474301|14.4760720678147|13.3109287688932|12.0580355119855|0|0|0|11.9339960244626|11.8160080543153|0|14.8310138627082|11.6868795644275|0|0|0|0|0|15.6245566586904|0|15.6003794119485|0" scores="0|2755.23598622608|1846185.83388195|78344411.6600564|0|346855613.177703|2725601.51834603|3012400.89225877|3272213657.71611|355326.786999142|7381681.01394189|16849046.1149396|30150335.6519951|69904.9354710096|692195.039608717|3208651.6868284|0|0|0|137418.187103262|216223.196956881|0|410308.068128339|1039368.19655139|0|0|0|0|0|6797565.86374754|0|4288947.43790733|0" fdr="1|1|1|1|1|1|1|1|0.361204013377926|1|1|0.933333333333333|1|1|1|1|1|1|1|1|1|1|0.803088803088803|1|1|1|1|1|1|0.544117647058823|1|0.84796573875803|1" recomputedscores="NaN|-7.08573151246413|-4.36732518748623|-2.98702876665364|NaN|-1.79740176978254|-3.63804156222058|-3.63715911003253|0.450857746719691|-3.43637942013382|-2.70227844207856|-1.64138590252463|-3.31984029936866|-4.01612258074814|-3.78335347825215|-3.68452354538867|NaN|NaN|NaN|-2.85190939314772|-4.74775097204433|NaN|-2.2789493663594|-4.52961914621441|NaN|NaN|NaN|NaN|NaN|-0.799365364033519|NaN|-2.13017795272602|NaN" pwhh="0|13.274846620935508|16.575891720238314|15.978913393696711|0|14.319060766168811|23.634690433419369|20.353917062814219|33.042369127509595|30.197372264895964|18.198778436710441|20.800813261301492|32.168565857439674|20.577288682458132|13.199697713645932|15.804424100769106|0|0|0|15.724931300844821|13.043243782657507|0|25.0214677860384|13.349417568941181|0|0|0|0|0|14.57699808614243|0|12.869900762450275|0">
        <fragment mz="1369.64562988281" charge="1" ion="b12" responses="0|0|0|0|0|0|0|0|0|0|0|0|0|0|57862.1857644752|0|0|0|0|0|0|0|0|0|0|0|0|0|0|0|0|0|0" signaltonoises="0|1|1|1|0|1|1|1|1|1|1|1|1|1|1743.05260202727|1|0|0|0|1|1|0|1|1|0|0|0|0|0|1|0|1|0" noises="0|0.448641385191539|0.203022389005593|0.12806886633913|0|0.180494351240398|0.123255706045463|0.156996484665197|0.205143444020083|0.196634087694796|0.33748053209424|0.438136445465092|0.156972997620452|0.766536799919457|0.491734294315338|0.711615028604323|0|0|0|1.08596812751867|2.56533349442649|0|1.65030412928245|1.30267292742735|0|0|0|0|0|3.39013246158422|0|1.89750159508734|0" />
        <fragment mz="1172.55041503906" charge="1" ion="y10" responses="0|0|670.240023279197|370.067898973508|0|0|0|710.26577579899|954.632566164265|139.292573679687|0|0|901.461853404227|1981.68508349809|0|1232.77063693741|0|0|0|673.275815833568|1387.23627912937|0|2581.80209996857|0|0|0|0|0|0|0|0|0|0" signaltonoises="0|1|129.007670482985|73.505779488436|0|1|1|108.177126457632|76.4236742552521|41.6220726532422|1|1|91.7870932059468|124.133308363975|1|171.017128600134|0|0|0|122.763590731181|215.260055766468|0|289.033751056549|1|0|0|0|0|0|1|0|1|0" noises="0|0.0959968566894531|0.0959968566894531|0.0959968566894531|0|0.0959968566894531|0.0959968566894531|0.0959968566894531|0.0959968566894531|0.0959968566894531|0.0959968566894531|0.0959968566894531|0.0959968566894531|0.0959968566894531|0.0959968566894531|0.0959968566894531|0|0|0|0.0959968566894531|0.113891504892426|0|0.102133584411923|0.0959968566894531|0|0|0|0|0|0.139132481623565|0|0.114987878421431|0" />
        <fragment mz="1121.52954101563" charge="1" ion="b10" responses="0|0|0|0|0|0|0|0|0|0|0|0|0|0|3807.36954730319|4007.51567714955|0|0|0|3821.95544661739|18809.4009377355|0|0|1681.65994730714|0|0|0|0|0|5686.54005200399|0|6181.6200713934|0" signaltonoises="0|1|1|1|0|1|1|1|1|1|1|1|1|1|444.184152392733|335.788630800452|0|0|0|339.956425489013|710.139689037306|0|1|153.330768029354|0|0|0|0|0|456.622992669424|0|472.836941313038|0" noises="0|0.210549232587587|0.113413943320803|0.0959968566894531|0|0.138637448912219|0.0989416012015597|0.159132357158398|0.0980054186101169|0.105065844354781|0.201353620686149|0.11344853578474|0.0959968566894531|0.202698504535414|0.175731038589653|0.241162780082484|0|0|0|0.227043516987256|0.538668318700288|0|0.236977749716026|0.203060759503374|0|0|0|0|0|0.235522852300492|0|0.221634762869882|0" />
        <fragment mz="1071.50268554688" charge="1" ion="y9" responses="0|72.2442261801986|0|0|0|453.632300336436|314.903054725766|0|1679.07739136737|214.001633263446|0|668.151915647815|14.1442964115627|0|0|0|0|0|0|0|0|0|0|436.912490944196|0|0|0|0|0|0|0|0|0" signaltonoises="0|16.8883611587377|1|1|0|95.6792733269753|40.8135562367378|1|127.61113114752|56.7432488440156|1|104.743340706177|5.79671270205656|1|1|1|0|0|0|1|1|0|1|84.0226429359734|0|0|0|0|0|1|0|1|0" noises="0|0.0959968566894531|0.0959968566894531|0.0959968566894531|0|0.0959968566894531|0.0959968566894531|0.0959968566894531|0.0959968566894531|0.0959968566894531|0.0959968566894531|0.0959968566894531|0.0959968566894531|0.0959968566894531|0.0959968566894531|0.0959968566894531|0|0|0|0.105741743144233|0.140864319173092|0|0.171907641106233|0.0959968566894531|0|0|0|0|0|0.197325116096069|0|0.207332841014051|0" />
        <fragment mz="1268.59802246094" charge="1" ion="b11" responses="0|25.6200133413442|154.774450708075|32.0971976602199|0|369.272987347475|0|135.2443104484|630.02220324134|364.382880822275|1178.93233101253|0|433.615097557523|1347.85738777863|0|0|0|0|0|397.610227922913|0|0|198.126457730921|0|0|0|0|0|0|0|0|0|0" signaltonoises="0|7.37114931090353|35.688310665885|8.71409294485223|0|79.5110267073653|1|37.9378371596507|109.058949704198|87.1711784344927|176.638903827015|1|78.6036007185351|194.767473393131|1|1|0|0|0|81.8829315595263|1|0|51.0568568574975|1|0|0|0|0|0|1|0|1|0" noises="0|0.0959968566894531|0.0959968566894531|0.0959968566894531|0|0.0959968566894531|0.0959968566894531|0.0959968566894531|0.0959968566894531|0.0959968566894531|0.0959968566894531|0.0959968566894531|0.0959968566894531|0.0959968566894531|0.0959968566894531|0.0959968566894531|0|0|0|0.0959968566894531|0.138117623257965|0|0.1253307857563|0.0959968566894531|0|0|0|0|0|0.130834775390287|0|0.124015282057405|0" />
        <fragment mz="1300.60888671875" charge="1" ion="y11" responses="0|128.543595013821|469.886187429093|511.971701556643|0|22.2419379019537|432.486914505571|204.201241285174|0|476.585368819399|793.201769119592|608.1626850416|0|0|0|0|0|0|0|0|0|0|451.785261062484|0|0|0|0|0|0|523.591496725871|0|505.024888269074|0" signaltonoises="0|32.5010820638872|73.3336763003522|56.7668740088678|0|8.96632131098044|75.3462567574676|23.5150650859584|1|49.3582318923789|105.404670265239|143.767129414336|1|1|1|1|0|0|0|1|1|0|90.4496623785255|1|0|0|0|0|0|124.084281656623|0|111.001241387597|0" noises="0|0.0959968566894531|0.0959968566894531|0.0959968566894531|0|0.0959968566894531|0.0959968566894531|0.0959968566894531|0.0959968566894531|0.0959968566894531|0.0959968566894531|0.0959968566894531|0.0959968566894531|0.0959968566894531|0.0959968566894531|0.0959968566894531|0|0|0|0.0959968566894531|0.0959968566894531|0|0.13169570939374|0.0959968566894531|0|0|0|0|0|0.0959968566894531|0|0.0959968566894531|0" />
        <decoy>
          <peptide id="sp|P11643|IAAD_HORVU.DS[Hex]GPTFVACTQQLVYK.2.1.True" updatedrts="13.4848098516758|11.3971565688291|13.4219561686437|13.5630123820501|13.416162042023|13.4972879081282|12.8451526842807|11.3424952945096|14.4126498903911|13.5515797971102|14.3031586331355|13.4220631511875|12.5296042426073|14.2484172670667|12.1786693508041|11.8001320080074|11.3677326548168|11.7298299451669|14.681833369143|13.3739717272259|11.7598456622126|13.4968403782682|13.5126386326806|13.4783101030649|14.5606411323584|11.5012572789568|11.2657651643108|11.4556623969476|11.2619770702111|0|0|13.5110000212723|15.5420058142763" scores="29981134.1236338|83505259.858481|14409972.253844|22181277.3462141|309541816.199852|128673709.145443|8082709.49153036|406890.422324584|527212.170051603|707054028.946776|66209855553.8314|1776633.93499571|1384530.77753972|8743488.03996906|22668966.0925985|40127267941.3274|11670306.5560022|842801886.699677|699929.793126805|303801.972468486|50284.464408577|836063.028233274|7848385.94496493|4318256.93362361|874677.361994774|2659791.03542611|4387648.58432338|867674.073644927|5947314.12877092|0|0|1879574.37556644|1505596.79339531" fdr="1|1|1|1|0.923469387755102|1|1|1|1|0.485714285714286|0.0749063670411985|1|1|0.956709956709957|1|0.32463768115942|0.610951008645533|0.88195991091314|1|1|1|0.856603773584906|0.523076923076923|1|0.872210953346856|0.927710843373494|1|1|0.976923076923077|1|1|0.903885480572597|0.957746478873239" recomputedscores="-3.39710186538203|-2.60417648277124|-3.47493745712178|-3.53505023804192|-1.34712000676884|-2.2280606767771|-3.16594695503057|-4.52679422847779|-3.34199847940642|-0.137554767672017|1.25048892431811|-2.61836326826484|-4.65782983633033|-1.91894569958756|-2.29042662371521|0.412593471391737|-1.05258367548673|-2.19366746084885|-4.70999254860044|-2.50736301869566|-5.38121942762392|-2.57929124845586|-0.997279071836957|-3.88880370658861|-2.2866469210919|-2.72687310930091|-2.48780191336088|-3.5378663571289|-2.72728786377735|NaN|NaN|-2.48846916100404|-2.69659137736629" pwhh="13.314910322280351|16.899526377825332|12.30293721330135|13.636001887432563|13.304965330801535|12.1798635668134|20.499388253867217|12.014570387703948|14.886275110809242|13.434504686048923|16.467153450221932|24.110740279292752|13.201588081812547|11.767553407560824|17.105532709031085|11.912555604207895|12.482173850215334|13.350771611416514|19.590349784945236|12.923721612324844|11.44328222825286|13.037626602143193|12.903353643616356|12.546391680929908|8.6360783867509081|11.55845487768994|12.086520428461716|15.395045914254915|17.631561808912451|0|0|13.034061127343536|13.690817874629145">
            <fragment mz="1397.5889892578125" charge="1" ion="b12" responses="0|370.200052337123|0|0|795.69664547411|423.841289091857|589.340303411185|0|0|0|194.897476413614|0|219.954223105248|0|0|2619.51538503061|0|2097.80270737547|0|0|1321.33143141734|0|0|0|87.3069320901017|276.434446153828|230.618868026374|0|605.958718495454|0|0|0|395.391438471743" signaltonoises="1|51.6232518817295|1|1|127.971973647128|87.8432944483276|83.2892283981231|1|1|1|37.8681594929839|1|43.3533029824631|1|1|489.669998637863|1|371.921893972871|1|1|297.636465272375|1|1|1|31.331845742956|61.1971846568728|49.6170579457663|1|112.13345864534|0|0|1|83.5573068570776" noises="0.0959968566894531|0.0959968566894531|0.0959968566894531|0.0959968566894531|0.0959968566894531|0.0959968566894531|0.0959968566894531|0.0959968566894531|0.0959968566894531|0.0959968566894531|0.0959968566894531|0.0959968566894531|0.0959968566894531|0.0959968566894531|0.0959968566894531|0.123063745866006|0.0997217245210637|0.110042862869323|0.0959968566894531|0.10665925604022|0.103819964141655|0.0959968566894531|0.142440165964166|0.0959968566894531|0.0959968566894531|0.0961788171151819|0.0959968566894531|0.0959968566894531|0.0959968566894531|0|0|0.0959968566894531|0.0959968566894531" />
            <fragment mz="1152.608154296875" charge="1" ion="y10" responses="621.346666186339|372.704420964346|0|0|480.908370567759|0|0|339.918804528385|698.255087484778|255.614847504469|1134.09288625309|637.386351302681|0|352.82999437606|79.3590040869817|0|1670.84145591042|2094.29818472385|805.14326810101|2516.29821721338|1271.09932194523|0|0|0|935.814586175804|0|1655.73596128162|598.679833537951|1114.30645043068|0|0|0|0" signaltonoises="112.65878930553|72.3977036501679|1|1|73.259281848488|1|1|83.2486044343863|108.362715309419|56.8808453839212|170.688551814222|102.623418557919|1|65.7975785983272|37.1060560215665|1|293.000260734002|306.896898918497|101.388160076194|321.066226981059|181.865869025534|1|1|1|119.643574851276|1|209.396950319397|143.493290690802|218.361068665577|0|0|1|1" noises="0.0959968566894531|0.0959968566894531|0.0959968566894531|0.0959968566894531|0.0959968566894531|0.0959968566894531|0.0959968566894531|0.0959968566894531|0.0959968566894531|0.0959968566894531|0.0959968566894531|0.0959968566894531|0.0959968566894531|0.0959968566894531|0.0959968566894531|0.0959968566894531|0.131051413082196|0.121861759803849|0.115057969897816|0.11736076545131|0.0959968566894531|0.12402850993877|0.156483986690367|0.113675766244073|0.170920952373624|0.164127782793522|0.178924124287244|0.0959968566894531|0.11857671414012|0|0|0.130366985103384|0.134824898876238" />
            <fragment mz="1141.4718017578125" charge="1" ion="b10" responses="0|277.137344992271|0|282.505224069942|0|247.823165262058|126.555651838622|0|413.614469482312|0|610.440565371174|513.244021101348|978.018103861085|860.437583590625|1119.72434646176|2705.22394821623|1314.64068708526|2536.13676994915|0|2770.3121932975|3576.0421933618|0|0|0|0|2287.72271084175|0|2357.76002992976|0|0|0|0|2058.28771826156" signaltonoises="1|58.8284871063766|1|44.9592049897928|1|56.7300326502774|29.4369035566346|1|72.0015328651533|1|79.8465858392608|121.51945860744|104.896890782355|124.208042570506|198.116970829791|341.712409232599|112.370996864144|383.34448251606|1|329.295932793317|401.938348934714|1|1|1|1|206.921072274264|1|284.403720687837|1|0|0|1|180.281567308061" noises="0.0959968566894531|0.0959968566894531|0.0959968566894531|0.0959968566894531|0.0959968566894531|0.0959968566894531|0.0959968566894531|0.0959968566894531|0.0959968566894531|0.0959968566894531|0.0959968566894531|0.0959968566894531|0.0959968566894531|0.0959968566894531|0.0959968566894531|0.152864000468765|0.183348578649359|0.138955629597129|0.187327665399292|0.121336283083454|0.17731741383061|0.185237050627889|0.166124509722382|0.138810008412606|0.20791253358453|0.268964897325712|0.264401979126593|0.137436684879257|0.209604580537736|0|0|0.33113451253487|0.223820695299209" />
            <fragment mz="1053.539794921875" charge="1" ion="y9" responses="664.602641651889|90.5020180186638|0|0|483.599160140451|0|113.4361798601|0|1048.98794235378|603.691235761017|3295.23625840825|563.510013345199|0|1340.31811372381|171.62371874452|696.056514215428|497.003611572193|804.224051658691|2011.89729887795|4873.57919476118|0|3764.55981405949|6312.23437897439|3808.56152467479|0|0|0|0|0|0|0|0|0" signaltonoises="107.248352216364|26.2677135891014|1|1|119.04742437124|1|20.2743128565451|1|204.496241830727|75.9925808970496|433.069112468746|160.602613826972|1|310.464880540292|50.6534856831989|117.433681143909|113.945978889012|132.910810810359|280.463230943397|590.835778357789|1|421.063576906285|516.63545019634|618.447276258693|1|1|1|1|1|0|0|1|1" noises="0.0959968566894531|0.0959968566894531|0.0959968566894531|0.0959968566894531|0.0959968566894531|0.0959968566894531|0.0959968566894531|0.0959968566894531|0.0959968566894531|0.0959968566894531|0.0959968566894531|0.102308722174251|0.0959968566894531|0.100251197071959|0.0967993790995378|0.0959968566894531|0.106245076184059|0.133695876780937|0.0959968566894531|0.0998444630434362|0.116969075915901|0.149630455569244|0.239005548260893|0.0959968566894531|0.0985612962824946|0.110611782280566|0.0959968566894531|0.0959968566894531|0.102654593022087|0|0|0.0959968566894531|0.0979866374720246" />
            <fragment mz="1269.5303955078125" charge="1" ion="b11" responses="9459.86576545703|0|4192.96269411013|3521.00231908712|8193.44600753991|2967.87724272955|0|0|0|5657.60099238248|0|8466.57339014646|346.64300254139|0|0|2804.39480070412|0|1724.2904444898|0|36661.6976317807|1944.38022839111|62397.3891949212|79694.4172924232|57076.3898801776|0|0|0|0|0|0|0|73354.7203013303|0" signaltonoises="1341.89760430786|1|895.616577966287|665.207523434152|1053.20747914677|613.08770922973|1|1|1|1012.00575058173|1|1027.55992951926|84.8128850027228|1|1|128.387888912582|1|40.9147344897603|1|1032.69071243873|53.8124286978749|1630.07867836735|1349.61667837836|1504.16774643213|1|1|1|1|1|0|0|1899.81875558206|1" noises="0.133787274035842|0.157809621725523|0.0959968566894531|0.0959968566894531|0.127108002336493|0.106718443169864|0.0959968566894531|0.0959968566894531|0.0959968566894531|0.105698856221846|0.145374338590115|0.170313405826139|0.0959968566894531|0.374439866154928|0.157293419949175|0.522019707599084|0.466584120211869|1.10636955756854|1.1093984272282|0.677367777941254|0.92234726696725|0.71312282512497|1.13294793837128|0.785461725718865|0.498675795298159|0.716575790384728|0.679874937360398|0.46824894527376|0.793928675448614|0|0|0.723424827935621|0.618835476378992" />
            <fragment mz="1299.676513671875" charge="1" ion="y11" responses="0|188.899651133088|360.878568660986|0|0|210.153137586867|90.650668693638|305.301188307603|172.121088300204|0|492.972201313798|0|0|0|0|0|180.932653047376|481.260305666992|0|2656.29417342774|0|0|0|0|0|0|0|0|0|0|0|4441.45033358485|162.411548245493" signaltonoises="1|42.8182610406325|46.1631184698686|1|1|46.6974924105972|24.4389150646234|46.8192248865284|43.9354621341224|1|79.124633818726|1|1|1|1|1|58.6539417641993|106.120195014263|1|471.992616533396|1|1|1|1|1|1|1|1|1|0|0|702.194670394892|54.4285632012882" noises="0.0959968566894531|0.0959968566894531|0.0959968566894531|0.0959968566894531|0.0959968566894531|0.0959968566894531|0.0959968566894531|0.0959968566894531|0.0959968566894531|0.0959968566894531|0.0959968566894531|0.0959968566894531|0.0959968566894531|0.0959968566894531|0.0959968566894531|0.0959968566894531|0.0959968566894531|0.0988084478154857|0.0959968566894531|0.098871888113431|0.0959968566894531|0.0959968566894531|0.0959968566894531|0.0959968566894531|0.0959968566894531|0.0959968566894531|0.102794152499142|0.0959968566894531|0.0959968566894531|0|0|0.099593277338162|0.0959968566894531" />
          </peptide>
        </decoy>
      </peptide>
      <peptide id="sp|P11643|IAAD_HORVU.YFMALPVPSQPVDP.2.0.9999.False" updatedrts="12.9715687459215|13.9804451203437|13.2600314621088|15.1089999674998|15.378614864731|15.3038894365049|15.358710297018|15.201462448657|15.1974342103856|13.2387593269689|15.4380980368172|15.2309450013357|15.3419617944242|15.4124245949131|13.1423820039347|15.3760760500714|15.3322210666317|15.4049010676337|0|0|0|13.1161366909444|14.1525420190114|15.2697410178189|14.2241291439355|14.9874761860219|14.2067792216521|14.1321558568287|15.3727152915896|15.2392262644359|15.3477813294109|15.2546300678338|15.1955521828881" scores="170923183638.969|1291952159.57589|176394362.251702|33726056.4392489|74350902241.4046|7012051029.08074|213071158031.092|1028379394.58247|2239365522.25457|294840.64210562|17155922881869.2|481102272324.829|195349769.951576|1856300073888.12|4222023.53930012|351098116.228465|37734709.9205585|794322.176600167|0|0|0|2531100.30938621|47761.3310824073|3263699678.77961|3027151621.12268|346398315.465735|1864.06804672746|257172.34208107|6197560.23835712|3348135824.55185|27893822139.7571|294368543256.528|745440.811886311" fdr="0.385416666666667|0.368876080691643|0.710382513661202|1|0|0.37037037037037|0.0647773279352227|0.74|0.559139784946237|1|0|0|0.72463768115942|0|1|0.369146005509642|0.546583850931677|1|1|1|1|1|1|0.591928251121076|0.235924932975871|0.226519337016575|1|1|0.791666666666667|0.0255591054313099|0.357142857142857|0|1" recomputedscores="-0.238475015907249|0.184770270173517|-0.539724234415765|-1.6135906392998|2.38705574348054|0.257314032554631|1.31091201889581|-0.781473635711873|-0.715562892915077|-4.26527218851883|4.43252513067992|3.03499576767198|-0.568485768923632|2.49161094393686|-2.75628149227682|0.110360218971703|-0.591783977750438|-4.49746861807691|NaN|NaN|NaN|-4.80646208562857|-5.81939071298191|-1.36498350416852|0.449699721492364|0.479702448115212|-5.11938095487477|-3.12223972811908|-2.20481717891417|1.3486735967751|0.182230656304941|2.33857476790854|-3.85105070812148" pwhh="15.56088368952377|17.1259119188664|31.127128364875617|32.384239776800541|14.175481112443794|15.685131813305086|21.989103237443221|17.504441378009009|19.066406991347527|21.235100766022324|17.060765527436661|14.081286025785575|16.583016660110562|15.675206818928922|14.792323479130877|14.495684348052047|17.451271015101536|8.1237177847618671|0|0|0|13.345025690848768|17.076935917851593|17.071435079194053|14.336616289387578|21.746502797303293|12.913257935204431|12.252904331895969|15.250416694734172|22.318822099816192|27.641663400035927|16.756642276326293|24.143117605746465">
        <fragment mz="822.421875" charge="1" ion="b7" responses="267.479239347558|590.291352065975|561.551889215229|1191.20018278789|1744.56437546596|1869.84723475835|1068.05841636431|1552.70393881878|2391.20864608761|0|2115.44985083067|960.526076210212|1173.92915721709|2621.80375233585|0|2476.67396352796|4249.57305156098|2670.65184603671|0|0|0|1256.92406904735|1283.01779913533|2338.8352402899|1410.28616979754|9368.73239885599|0|0|2572.90674669103|6012.88391066991|5628.77882685806|4646.75300083068|4976.83043823293" signaltonoises="78.9967323373426|107.793532959258|97.3467173979661|165.871904761667|363.396380730938|342.8961608864|171.073670781448|238.591410270607|288.980575679311|1|309.719598398699|211.430174196044|220.565548547869|453.674237306752|1|415.912135716377|558.757759516676|412.522219502599|0|0|0|221.092943577708|187.630025465426|429.165477331223|271.357180894638|706.640489847935|1|1|411.231161031078|608.911137961265|631.651766090277|646.778475568238|605.749681993687" noises="0.0959968566894531|0.0959968566894531|0.0959968566894531|0.0959968566894531|0.0959968566894531|0.0959968566894531|0.0959968566894531|0.0959968566894531|0.0959968566894531|0.0959968566894531|0.0959968566894531|0.0959968566894531|0.0959968566894531|0.0988375884105801|0.0959968566894531|0.0959968566894531|0.121771788782341|0.132397811568611|0|0|0|0.0959968566894531|0.129375872975948|0.0959968566894531|0.0959968566894531|0.0959968566894531|0.0983040311409519|0.0959968566894531|0.0959968566894531|0.129613663682244|0.0959968566894531|0.0959968566894531|0.0959968566894531" />
        <fragment mz="935.483276367188" charge="1" ion="y9" responses="1044.61235114617|537.769454313927|70.974323699525|347.314001198931|881.379511745818|800.199309501662|1013.07502273533|713.88687170832|0|0|936.222894853607|1024.8546706831|989.98128210941|990.251450757609|0|732.488431798916|1407.34409125144|322.573485913527|0|0|0|0|3653.17292723048|1829.94442302851|3653.89884040193|0|8706.95439030789|3181.68395483584|3356.13738111447|3024.62450001944|4650.58979336784|5899.28405989513|5045.12353261819" signaltonoises="181.372792497998|103.242477999554|22.0116987226014|72.0787667847623|195.259248890028|159.820235934317|213.720665749978|159.448685133603|1|1|208.448673551301|231.261540441567|223.249882704029|244.860448063944|1|194.826785294175|360.405068035189|98.775889252605|0|0|0|1|371.471125875928|325.855460748371|434.174486916357|1|713.112623386994|511.469303734285|230.45103892736|209.590335080168|339.494065322779|186.368232543448|365.451980719723" noises="0.0959968566894531|0.0959968566894531|0.0959968566894531|0.0959968566894531|0.0959968566894531|0.0959968566894531|0.0959968566894531|0.0959968566894531|0.0959968566894531|0.0959968566894531|0.0959968566894531|0.0959968566894531|0.0959968566894531|0.0959968566894531|0.0959968566894531|0.0959968566894531|0.0959968566894531|0.0959968566894531|0|0|0|0.107632374113911|0.170646305555734|0.108778110651698|0.172665512197166|0.332138270166863|0.207395164607792|0.13840330453513|0.234393772256189|0.241871624614745|0.190066939814523|0.354314518392988|0.190555939167122" />
        <fragment mz="1330.68640136719" charge="1" ion="b12" responses="157.122622956933|149.320621009579|477.481385758003|0|301.409915805883|296.895629624187|331.991232352351|387.512212980172|0|0|533.251454617519|650.281044899055|102.49574082958|384.804774414677|0|0|1659.79005939186|229.470217271566|0|0|0|0|243.863543483145|355.020400650308|885.246796691812|1204.78729083193|1535.14249562375|336.405930659315|698.06002603558|1026.4809613123|871.990768973233|1389.63083072336|1335.71413112146" signaltonoises="34.9797333632961|34.7785510218818|76.027367110769|1|86.4517589752091|57.4183083335813|82.0214131432237|86.6109241739869|1|1|102.616782520434|117.198177366246|24.5175816503481|107.965946898378|1|1|204.561838911836|61.9390631122343|0|0|0|1|82.3081645464147|59.0545213086066|176.235227061999|200.254767391434|323.260960514584|73.2672476376619|144.684376462191|185.545388132963|174.230054950792|193.337144808226|214.76910490236" noises="0.0959968566894531|0.0959968566894531|0.0959968566894531|0.0959968566894531|0.0959968566894531|0.0959968566894531|0.0959968566894531|0.0959968566894531|0.0959968566894531|0.0959968566894531|0.0959968566894531|0.0959968566894531|0.0959968566894531|0.0959968566894531|0.0959968566894531|0.0959968566894531|0.0959968566894531|0.0959968566894531|0|0|0|0.0959968566894531|0.0959968566894531|0.0959968566894531|0.0959968566894531|0.0959968566894531|0.0959968566894531|0.0959968566894531|0.0959968566894531|0.0959968566894531|0.0959968566894531|0.0959968566894531|0.0959968566894531" />
        <fragment mz="1134.56518554688" charge="1" ion="b10" responses="242.748414824937|202.48271146849|551.566777325741|940.010052852305|626.775643531751|0|800.98322170031|1132.1492475296|501.428192347351|0|2322.87101858215|1688.14556167056|1034.76849812302|1973.96658500701|0|871.502056809023|729.645443890477|971.630957120675|0|0|0|2803.32308240273|0|646.8673097195|0|1785.15225383152|0|0|3569.76974054199|2225.41538513665|1836.95639559861|1114.13035722319|1321.4077461625" signaltonoises="53.7310734265139|47.9498706801325|62.3427681335817|75.9790730055806|149.297141724987|1|163.921024672794|157.838463318501|110.330414231581|1|312.64318827828|356.740207394401|186.205162156425|368.504773213255|1|180.947004402949|175.29601449946|203.490702760231|0|0|0|485.324214516404|1|139.42510121218|1|229.78767261194|1|1|362.293210771409|315.524452684093|209.693106754672|198.512761736094|187.223325880359" noises="0.0959968566894531|0.0959968566894531|0.0959968566894531|0.0959968566894531|0.0959968566894531|0.0959968566894531|0.0959968566894531|0.0959968566894531|0.0959968566894531|0.0959968566894531|0.0959968566894531|0.0959968566894531|0.0959968566894531|0.0959968566894531|0.0959968566894531|0.0959968566894531|0.0959968566894531|0.0959968566894531|0|0|0|0.120405398565622|0.0976763266418391|0.0959968566894531|0.0959968566894531|0.113365140566173|0.107548938038904|0.0959968566894531|0.0959968566894531|0.0959968566894531|0.0959968566894531|0.0959968566894531|0.136288544489867" />
        <fragment mz="1445.71337890625" charge="1" ion="b13" responses="181.663902764727|176.865380320915|298.16001168797|129.57330754046|545.042860729232|292.095931469724|238.473879058484|105.273473808248|125.836214300042|557.468560012464|975.10329695465|305.473848708812|80.5331959085137|450.984213302269|563.417602819565|538.126144088135|277.53623212199|425.288290095839|0|0|0|0|0|716.33820444234|464.764255614366|561.34538440476|0|0|0|319.614531748319|276.353142633862|373.371957950215|688.938523510769" signaltonoises="37.4680948598887|39.7806564349447|59.0421063070369|33.7515832734296|77.3105282011719|54.4936788443769|59.3088070593849|24.2809189505521|23.0384652598726|110.817081806875|136.305276882034|38.6232917363704|23.2290365817083|103.8152186794|111.26756482691|118.465217278609|72.5660486502663|85.5703561081174|0|0|0|1|1|79.2369706421134|79.3013454539058|68.9060927817001|1|1|1|75.4976177486299|75.7368039342196|67.7876005165943|65.1660425262815" noises="0.0959968566894531|0.0959968566894531|0.0959968566894531|0.0959968566894531|0.0959968566894531|0.0959968566894531|0.0959968566894531|0.0959968566894531|0.0959968566894531|0.0959968566894531|0.0959968566894531|0.0959968566894531|0.0959968566894531|0.0959968566894531|0.0959968566894531|0.0959968566894531|0.0959968566894531|0.0959968566894531|0|0|0|0.0959968566894531|0.0959968566894531|0.0959968566894531|0.0959968566894531|0.0959968566894531|0.0959968566894531|0.0959968566894531|0.0959968566894531|0.0959968566894531|0.0959968566894531|0.0959968566894531|0.0959968566894531" />
        <fragment mz="1048.5673828125" charge="1" ion="y10" responses="360.580950833094|0|1401.73957341811|73.8116404661679|0|0|103.512113332717|0|0|253.580795204012|347.988194939359|0|0|0|710.656024059303|0|0|0|0|0|0|0|799.045825641956|1083.12297011131|492.596845449234|1981.13830934276|0|0|1246.02678780907|156.497204575345|1672.99249473965|0|0" signaltonoises="86.770576200211|1|139.820608351116|23.7665863005109|1|1|29.52995472905|1|1|48.7934046620174|66.7062383604945|1|1|1|146.437806049385|1|1|1|0|0|0|1|170.411240513441|150.359917785468|106.167888076067|210.234238015883|1|1|213.420325590103|54.4148356561235|243.163293202712|1|1" noises="0.0959968566894531|0.0959968566894531|0.0959968566894531|0.0959968566894531|0.0959968566894531|0.0959968566894531|0.0959968566894531|0.0959968566894531|0.0959968566894531|0.0959968566894531|0.0959968566894531|0.0959968566894531|0.0959968566894531|0.0959968566894531|0.0959968566894531|0.0959968566894531|0.0959968566894531|0.0959968566894531|0|0|0|0.0959968566894531|0.0959968566894531|0.0959968566894531|0.0959968566894531|0.111025822768179|0.0959968566894531|0.0959968566894531|0.105543892373772|0.0959968566894531|0.105226026723127|0.107492301400424|0.0959968566894531" />
        <decoy>
          <peptide id="sp|P11643|IAAD_HORVU.DVPQSPVPLAMFYP.2.0.9999.True" updatedrts="14.7002299399919|13.8238208235651|14.6750428212754|14.8550419272085|14.6597734002604|15.2173037239125|15.5401144928564|14.1872772532574|13.4963680465249|13.0691109526281|14.5240052581822|13.578931085966|13.9648522655406|14.997442663262|0|13.8526343869283|14.0866020977369|14.7205115415542|13.9864600600537|13.8846092176391|13.7670640959145|13.9197955324703|13.916486476207|15.9092406276697|14.9600280952319|15.2764095319639|13.9080554749468|13.759316627462|13.9365280354546|13.6610173522155|13.8388762129312|13.8497393507813|13.7851568114006" scores="1816262.39659999|779617.952987442|155033309.524791|2781963.09379349|181078.812609096|72734604.0160583|2000973.05189251|14363.8455229713|304629192.104901|1248951.08561445|1020174.98006265|614703808.903283|2691739600.9345|3858057.26555126|0|229737.146766686|162435128.722071|110101139.615818|8514541.1081028|8217306.5118224|1237536.32602978|2031927.70074804|13334447.3850936|7018681209.83531|27143556.0060342|39076829.3074229|229737.146766686|294160017.761492|7986244.27633475|115428228.664129|40323703.8700004|2451921.95912268|158861440.578531" fdr="1|1|0.739130434782609|1|1|0.995633187772926|1|1|0.912442396313364|1|1|0.429799426934097|0.323308270676692|1|1|1|0.380952380952381|0.952173913043478|0.905811623246493|1|1|1|1|0.509259259259259|0.679738562091503|0.388888888888889|1|0.393700787401575|0.789808917197452|0.406417112299465|0.96031746031746|0.990059642147117|0.663551401869159" recomputedscores="-5.21209739783543|-3.03459433058479|-0.595783916830494|-2.69720483751513|-3.21586028103637|-1.72678995660889|-3.62310199487687|-5.61412760834028|-1.58191636164282|-3.63831410702022|-2.79321428648919|0.138526779875453|0.573000931564524|-3.16512119193947|NaN|-3.07383705732875|0.0488170268517617|-2.35567349160393|-2.15908542351626|-3.4590587413497|-4.00727762713809|-4.90186319154952|-3.37349211274135|-1.05719497019333|-1.59766770971125|-0.467954005425035|-3.02861149383107|-0.0638803450595426|-2.09469534569619|-0.113817439898305|-2.64678816746312|-2.72872128939701|-1.52244537775514" pwhh="16.051585344555495|12.933003530660566|28.329110791571825|14.694584559111382|17.497086717254295|14.321522221490261|11.580779655062852|9.773851246403968|28.649120403982391|14.509189679339269|23.729899172113829|11.68326309676314|11.959958458979385|11.060579862725612|0|12.129227111413705|12.242417131467546|18.564384823695697|12.021791535453469|12.132259469166812|12.280134354012779|12.420156984377236|12.452481644422402|15.876981803908992|14.57338894598815|16.837844954980575|12.486809231764346|12.14943736772388|12.325512359107641|11.949372460544726|21.079284266329843|11.993909826966519|12.381390277383474">
            <fragment mz="723.3671875" charge="1" ion="b7" responses="342.666213316324|0|176.584707268295|0|139.627534901823|104.910628613085|0|0|982.836180535472|391.346905824499|0|671.803850094188|53.9875014076202|0|0|0|0|0|0|0|0|447.187324029379|0|1574.55721576116|2745.53340794201|4778.45071637072|0|543.690720550346|0|0|2063.30962656995|0|1083.0084328903" signaltonoises="54.409827438312|1|64.3081554694626|1|39.7556485643831|33.9579578878793|1|1|162.826264042788|97.6602998978238|1|172.939382556958|20.719495847805|1|0|1|1|1|1|1|1|97.4565471368072|1|313.917068031508|294.793197704971|468.94131373125|1|120.63415463152|1|1|306.450251603351|1|183.022274276497" noises="0.0959968566894531|0.0959968566894531|0.0959968566894531|0.0959968566894531|0.0959968566894531|0.0959968566894531|0.0959968566894531|0.0959968566894531|0.0959968566894531|0.0959968566894531|0.0959968566894531|0.0959968566894531|0.0959968566894531|0.0959968566894531|0|0.0959968566894531|0.111749198550371|0.0959968566894531|0.0959968566894531|0.0959968566894531|0.0959968566894531|0.121982708477613|0.127882928875329|0.0959968566894531|0.0959968566894531|0.0959968566894531|0.113397614540036|0.0959968566894531|0.0959968566894531|0.0959968566894531|0.0959968566894531|0.0959968566894531|0.0959968566894531" />
            <fragment mz="1034.5379638671875" charge="1" ion="y9" responses="1358.90858523554|0|1770.45869503135|941.708911042817|2045.02927353906|0|0|1184.53358328081|0|0|2868.38392101057|0|187.508136986468|7854.91752671387|0|3047.71555154324|2074.06210091744|10190.9592220814|773.147287111113|3044.59082959243|0|1036.72099946476|1365.91221515323|267.694078949701|0|720.348176809282|789.034971438128|240.888296793208|642.051981584796|2431.29780274606|586.573724150599|740.033772999361|875.234101564389" signaltonoises="204.039433404237|1|169.831453531842|186.070774600273|337.961109947278|1|1|171.095562179429|1|1|361.310706339922|1|58.0016509356601|1153.40174765797|0|262.148234556595|267.611691532958|1546.2124111214|175.176615650751|343.006302293048|1|159.966670132572|289.98821974956|73.0279436289389|1|130.655162145131|202.315065359523|62.8067966165214|162.780760491314|316.843929452133|105.705018934349|169.112745867395|195.008768597078" noises="0.0959968566894531|0.0959968566894531|0.0959968566894531|0.0959968566894531|0.0959968566894531|0.0959968566894531|0.0959968566894531|0.0959968566894531|0.0959968566894531|0.0959968566894531|0.0959968566894531|0.0979490940125148|0.0959968566894531|0.107728130815883|0|0.0959968566894531|0.0959968566894531|0.0959968566894531|0.0959968566894531|0.0959968566894531|0.0959968566894531|0.0959968566894531|0.101795516009144|0.0959968566894531|0.0959968566894531|0.121000645411243|0.0959968566894531|0.0959968566894531|0.0959968566894531|0.0959968566894531|0.0959968566894531|0.110632980438705|0.0959968566894531" />
            <fragment mz="1282.6500244140625" charge="1" ion="b12" responses="0|407.467169254903|443.052691804079|135.389909824925|350.165597740155|0|163.101813454352|578.594169072559|0|0|409.118771170795|555.687774325784|609.543688430295|0|0|6318.13338145945|7247.78636144673|0|9641.76821119494|10960.7733150495|12678.7562598094|10723.6842649936|16661.3231515954|135.101856653699|0|0|17504.6415387997|3892.326599466|6491.33182430542|7830.32317532549|4884.7653191291|6643.962526726|6421.98846074573" signaltonoises="1|89.3115162603694|69.7841645360345|38.7761092736939|58.5523667880528|1|34.9701805178595|106.048924509213|1|1|39.6082840638676|102.028174198942|147.613027682018|1|0|629.150477524651|527.745168464386|1|998.157229236268|995.122300303294|982.187507687664|879.003937738279|975.474289553896|9.2424652452874|1|1|982.84739349811|827.829352440024|734.710305474661|638.645210813768|749.414560611427|754.972270546761|722.892069429259" noises="0.0959968566894531|0.0959968566894531|0.0959968566894531|0.0959968566894531|0.0959968566894531|0.0959968566894531|0.0959968566894531|0.0959968566894531|0.0959968566894531|0.0959968566894531|0.0959968566894531|0.0959968566894531|0.0959968566894531|0.0959968566894531|0|0.224221329093235|0.293651301794187|0.312884582325496|0.214579929599012|0.244581780891723|0.274822253844305|0.262523830036641|0.357437239415549|0.252064565066563|0.274833020330905|0.362940875813584|0.383055700883318|0.106553852592769|0.189730678720269|0.267000100607175|0.145504867972095|0.194933917830678|0.18554539683883" />
            <fragment mz="1004.5411376953125" charge="1" ion="b10" responses="0|297.927861804982|591.754368015286|0|0|0|0|0|1700.98135176866|0|0|2349.93489377217|172.086592655746|0|0|3292.07530716504|0|0|3725.58330867838|4389.21116979884|5624.50048577737|3736.06234865965|4554.33235906192|0|0|0|7916.31223377141|1766.10852539277|1141.44464610995|6715.95655784863|1613.05193339265|2306.15852260029|2432.52469263292" signaltonoises="1|72.977716186653|127.588433827627|1|1|1|1|1|189.439034457035|1|1|191.973937576992|41.768674202339|1|0|691.733969531626|1|1|405.893580036873|785.038520733598|915.045405496663|728.06898257954|769.510565817547|1|1|1|915.200213702059|273.218478591604|276.75989338995|888.800654642655|279.632397570032|349.061247146959|393.323572169022" noises="0.0959968566894531|0.0959968566894531|0.0959968566894531|0.0959968566894531|0.0959968566894531|0.0959968566894531|0.0959968566894531|0.0959968566894531|0.0959968566894531|0.0959968566894531|0.0959968566894531|0.0959968566894531|0.0959968566894531|0.0959968566894531|0|0.0959968566894531|0.0959968566894531|0.0984513648414042|0.0959968566894531|0.115671981923902|0.103052621886687|0.0959968566894531|0.0982640868903318|0.0959968566894531|0.0959968566894531|0.0959968566894531|0.11951673413853|0.0959968566894531|0.0959968566894531|0.0959968566894531|0.0959968566894531|0.106525261038946|0.0959968566894531" />
            <fragment mz="1445.71337890625" charge="1" ion="b13" responses="0|0|119.144410762886|129.57330754046|0|292.095931469724|238.473879058484|0|310.225719645443|557.468560012464|0|27.3671373882859|0|0|0|0|0|0|0|0|0|0|0|716.33820444234|78.3722588747552|561.34538440476|0|361.34339327576|0|0|0|492.648585881024|0" signaltonoises="1|1|29.6590879220717|33.7515832734296|1|54.4936788443769|59.3088070593849|1|45.6966024384231|110.817081806875|1|11.7290232336399|1|1|0|1|1|1|1|1|1|1|1|79.2369706421134|26.6434575935898|68.9060927817001|1|57.9286001259685|1|1|1|113.08137951021|1" noises="0.0959968566894531|0.0959968566894531|0.0959968566894531|0.0959968566894531|0.0959968566894531|0.0959968566894531|0.0959968566894531|0.0959968566894531|0.0959968566894531|0.0959968566894531|0.0959968566894531|0.0959968566894531|0.0959968566894531|0.0959968566894531|0|0.0959968566894531|0.0959968566894531|0.0959968566894531|0.0959968566894531|0.0959968566894531|0.0959968566894531|0.0959968566894531|0.0959968566894531|0.0959968566894531|0.0959968566894531|0.0959968566894531|0.0959968566894531|0.0959968566894531|0.0959968566894531|0.0959968566894531|0.0959968566894531|0.0959968566894531|0.0959968566894531" />
            <fragment mz="1121.5699462890625" charge="1" ion="y10" responses="145.194737036185|0|0|36.1390191897356|157.440214343485|0|0|74.253432888115|103.120514212254|71.9773011159836|873.102403338231|740.467470473024|243.984346448247|692.756257668338|0|0|0|1711.31784598872|0|0|0|0|0|147.721841485314|1009.22498315024|1268.15624239708|0|0|0|0|0|0|0" signaltonoises="42.2898547271153|1|1|14.1264787327942|47.2577792711452|1|1|24.6288407369527|23.3454339525563|17.8211150975119|189.006871681213|129.86850363169|55.9896167490831|108.690637160076|0|1|1|261.854552982044|1|1|1|1|1|48.5467129823075|188.219172935887|152.664998717979|1|1|1|1|1|1|1" noises="0.0959968566894531|0.0959968566894531|0.0959968566894531|0.0959968566894531|0.0959968566894531|0.0959968566894531|0.0959968566894531|0.0959968566894531|0.0959968566894531|0.0959968566894531|0.0959968566894531|0.0959968566894531|0.0959968566894531|0.0959968566894531|0|0.0959968566894531|0.0959968566894531|0.0959968566894531|0.0959968566894531|0.0959968566894531|0.0959968566894531|0.0959968566894531|0.0959968566894531|0.0959968566894531|0.0959968566894531|0.0965229042561869|0.106855850556176|0.0959968566894531|0.0959968566894531|0.110778024967544|0.0959968566894531|0.0959968566894531|0.0959968566894531" />
          </peptide>
        </decoy>
      </peptide>
      <peptide id="sp|P11643|IAAD_HORVU.AAAATDCSPGVAFP.2.0.9999.False" updatedrts="13.3793517839185|12.6903632509492|13.1048043797153|10.6318443161365|12.6305336190601|13.1320955767697|12.2329194467798|12.9481879478215|12.5782933274854|12.6881225436959|12.689533713426|12.7884868178611|12.8092696074743|12.7745578923617|12.7973750726203|12.2564201964877|12.963910035693|11.8541156231055|0|12.9911155676265|12.0563369797177|14.4531293308963|14.4510197981924|14.4519951084524|14.4589168183463|14.4340659991571|14.4372041514969|14.4472535355451|14.442925530807|14.4405955508208|14.4652443012513|14.4510652749916|14.4421444115676" scores="7483077276.09748|1880592239.06687|606769688.182524|213757953.209494|4737690.49332189|186188394.969641|4722638.07111511|1366905065.49954|14928037.680783|439972576.7274|344837670.426087|1999212.9801152|17634149954.6793|337122.18880374|357087604370.446|112410107.410947|59462505.3503014|546656.595383295|0|5693290.62496751|5154313.87353877|7555492476434.5|659108453589.183|41063.9994220665|17643372785688.5|81420612091.3091|112910348164855|119823226623927|58766064559184.2|37291491137016.2|323005620564.507|26796167820056.8|7732227530165.64" fdr="0.258258258258258|0.829931972789116|0.415584415584416|0.679452054794521|1|1|1|0.510869565217391|1|0.501392757660167|0.579088471849866|1|0.768802228412256|1|0|0.512953367875648|0.78167115902965|1|1|1|0.945770065075922|0|0|1|0|0.109826589595376|0|0|0|0|0.125786163522013|0|0" recomputedscores="0.535012628548814|-1.17099656514014|0.2588491472296|-0.424351507611369|-3.48782857592304|-2.34821956485814|-2.93502129455973|-0.265394624189587|-2.70980031460925|-0.187512893372693|-0.66958378554063|-3.00966395461122|-0.691840038256449|-2.91808438159805|2.7412766840425|-0.348449392078622|-1.60184772382187|-3.37936592385406|-Infinity|-2.53580199404007|-2.32898781979735|2.86757562132404|2.74349566205918|-5.24455843596936|2.89587706153657|1.1236575591273|4.88517723576658|5.51097508479439|2.40537956930536|4.66270280199998|1.10619801114107|5.16422353176067|4.27300434203452" pwhh="17.033414260503204|35.724076743105712|18.7047747689074|13.96511366835176|21.594345241020417|17.798006364623912|18|21.461531577504196|25.414047300456517|14.630543446187929|15.857439805026022|15.164293023516771|20.534239170658637|14.979012722796808|20.851861135436057|18.164974096725359|20.192338277415349|13.299962227853191|0|19.3388242243357|25.833101743850765|12.116360351477653|12.568213273221957|12.158254657523367|12.360682015154904|12.585274110773385|12.284308200828169|12.343653013343499|12.395806860254851|11.998958527925522|12.515895871797717|12.933560106104744|12.64046806028276">
        <fragment mz="1015.45129394531" charge="1" ion="b12" responses="0|1291.33205869557|0|0|2154.73512837624|0|0|1644.12008804|2030.2807352304|2268.03410813746|0|2564.32627597384|2429.6363085821|3698.48929254467|5513.18004230934|3734.47833639855|0|0|0|0|5953.61083348434|5578.58756047248|9728.41901341968|4880.41539218797|13227.9584870712|16666.1307917242|14867.9416057289|7344.19746905511|11772.0175054373|10860.7213772534|9117.40429922832|12750.4369983277|8953.88129977991" signaltonoises="1|203.028474743047|1|1|294.68825583445|1|1|245.705932564621|233.308285597963|427.682133046444|1|384.054702540976|365.911104299827|482.7448860035|563.510620615084|415.426363213198|1|1|0|1|474.966682419059|387.681930684972|469.042591095612|428.530975362403|706.173686162652|633.255035732929|623.598198282619|579.372589264834|734.376996419068|553.25067864802|577.652128749378|668.464453681589|608.160773563553" noises="0.0959968566894531|0.0959968566894531|0.0959968566894531|0.0959968566894531|0.143072771519227|0.0959968566894531|0.0959968566894531|0.0959968566894531|0.0959968566894531|0.0959968566894531|0.0959968566894531|0.120607246445043|0.0959968566894531|0.137005965614649|0.166102787962254|0.12734694686945|0.166929678388688|0.138994168358777|0|0.150205795698482|0.121924053986434|0.314281402265087|0.415859507054179|0.250790875421132|0.402743331567005|0.54208256498107|0.515495202713175|0.263387402432858|0.332804226228309|0.44781620629989|0.330654597457639|0.361212113986706|0.305603584834675" />
        <fragment mz="1162.51977539063" charge="1" ion="b13" responses="1194.13445537404|879.245012152461|722.527252275148|458.007130956877|0|1604.64480171058|0|1365.20674219754|0|0|0|2268.67572024528|1711.72074349039|4471.85270990277|5008.95919463047|3289.96082684918|3872.52909897612|4221.80401376066|0|5012.18858308139|4297.05773569734|464.34330540543|1510.8419781695|625.230185168532|1950.84676838936|2376.06004896506|2197.51900975478|1233.11456933232|2391.21856683753|2396.34407068462|2274.84774031933|2996.10176440441|995.71256789188" signaltonoises="202.997136539173|175.717902298535|129.203075703819|82.1810669409044|1|214.8785132741|1|195.939205742253|1|1|1|406.278644794618|316.860481368057|665.855368110489|803.300087393382|462.292972072066|504.691766753895|536.996291082884|0|657.475948540501|506.170765831212|80.1537284072175|132.321842643469|138.234094874957|280.445431153507|195.643359104164|224.465122499388|163.282637353577|257.709603267752|331.459920169294|267.25670027965|298.670547677907|198.505850607239" noises="0.0959968566894531|0.0959968566894531|0.0959968566894531|0.0959968566894531|0.0959968566894531|0.0959968566894531|0.0959968566894531|0.0959968566894531|0.0959968566894531|0.0959968566894531|0.0959968566894531|0.0959968566894531|0.0959968566894531|0.0959968566894531|0.124123195725757|0.113933629622377|0.141877530058276|0.132442498825266|0|0.151087976207279|0.163498940289374|0.158876425648775|0.197315770391516|0.100362466781165|0.160025548463211|0.262408659073646|0.221798349841159|0.132899021236738|0.193693792396114|0.15596347294978|0.13658646859505|0.18734721623456|0.123228794111179" />
        <fragment mz="944.414184570313" charge="1" ion="b11" responses="0|2709.84314065253|0|742.473367752134|0|0|1037.52334909104|0|2072.58104764798|1426.07953546551|4034.47520235421|3519.34201715892|0|3558.15799152733|6331.4992780917|5223.15074471057|0|7343.736920454|0|0|0|2047.66157152835|4882.41080889637|1537.88001551281|5960.08283037944|6671.46383492391|5416.19345011059|3505.18753254462|7203.4788208971|5779.61194712715|4197.82508773005|5873.79097382235|4147.77287513514" signaltonoises="1|214.477835744784|1|111.435508980879|1|1|213.525538001108|1|271.001518072373|238.777041231641|499.711904269862|378.864831040386|1|405.832031894801|633.796258352981|370.873085897084|1|684.058841420533|0|1|1|309.727185738358|464.679055605487|212.073115349549|426.880474474962|420.568695981194|349.2645861746|385.933230924956|494.633804213291|391.151653485572|333.358951623496|401.680359063456|366.816595915659" noises="0.0959968566894531|0.0959968566894531|0.0959968566894531|0.0959968566894531|0.100543915658935|0.0959968566894531|0.0959968566894531|0.0959968566894531|0.0959968566894531|0.0959968566894531|0.0959968566894531|0.122894358237187|0.0959968566894531|0.145402926138863|0.139683724151476|0.131220800854127|0.0959968566894531|0.0959968566894531|0|0.129696575515364|0.133797339789795|0.165455741068185|0.229388132211569|0.188204221699602|0.299197182583125|0.358752242073909|0.360723724003547|0.184431807415046|0.302778088229143|0.299991091272648|0.280189058676434|0.311723011127717|0.243401420782368" />
        <fragment mz="845.345764160156" charge="1" ion="b10" responses="0|0|782.941586392382|0|2895.8986440163|772.701153663407|176.252021241281|859.544104600537|0|0|0|1582.68743273207|1153.18743018233|3455.90615998179|2435.57260785859|3310.19957949453|5858.63375255072|8216.74377546359|0|0|6659.43666392173|1980.38534072844|4022.70616998002|3395.04848932342|8041.14409441798|11128.455474135|11157.3371647315|3978.20304815335|6424.26350106963|7397.55911931804|4595.96982532323|6119.85538833316|5422.86449363251" signaltonoises="1|1|177.958101353685|1|328.541090152598|129.729450694656|54.1217743245301|158.217260935095|1|1|1|171.995650532035|166.996527873032|375.611156245637|392.264812390207|367.94375767162|516.070654497003|627.312570252945|0|1|442.395741141599|171.776587815705|316.282965494902|288.219154536782|504.515153649767|470.310663148316|454.399523864178|329.983390693386|404.496227151515|430.961765405347|270.97949396916|351.605352001793|385.227193786637" noises="0.0959968566894531|0.0959968566894531|0.0959968566894531|0.0959968566894531|0.103689772043887|0.0959968566894531|0.0959968566894531|0.0959968566894531|0.0959968566894531|0.0959968566894531|0.230849193269099|0.0959968566894531|0.0959968566894531|0.111216870768402|0.0959968566894531|0.147301405354209|0.18521234145188|0.194637209992774|0|0.204536271600193|0.287454357836348|0.320370709144296|0.287373582925165|0.242004402645258|0.308759323935704|0.492588913774837|0.502342929846294|0.276737703288371|0.370511814548863|0.345263805357947|0.398585831446271|0.396120862643148|0.294576430027332" />
        <fragment mz="143.081497192383" charge="2" ion="b4" responses="3860.56374616201|0|1842.77409521233|3661.49509067|0|3009.68072937955|0|1039.72165080219|0|0|916.031367466318|579.057901878482|0|1458.35044858559|1450.5068355636|4174.64474697216|0|0|0|0|2796.09028391684|3284.69237179434|5002.95413580549|2618.47563992883|6686.98210851668|9897.82761290058|8333.30176044346|4811.99646933654|8999.52933122217|6329.10091125127|5327.43298214953|8358.20262867889|4557.68994408931" signaltonoises="245.2686385532|1|174.752019472179|400.391884637227|1|134.010959567807|1|110.227319555782|1|1|68.1055363171738|66.9620378968304|1|80.4386727427692|121.732796807303|322.907087809001|1|1|0|1|337.344517875627|269.104905402491|294.165163438844|239.765309248506|382.696372073316|356.963788721795|362.656284050508|389.139970164582|445.417845865522|345.20400042322|371.090853245431|381.030618995721|282.099611547151" noises="0.181337007004673|0.138975042900142|0.153043471751877|0.170913121493798|0.408521160176869|0.3209983869279|0.241429805616156|0.192222037236235|0.184201585881211|0.213050068741639|0.276308793350898|0.185271519003172|0.153123314971117|0.271729222335444|0.216493415607432|0.220831280322033|0.291644196731446|0.198135881891325|0|0.225105466457448|0.200560355472882|0.286675092811523|0.342723409433387|0.242256861488321|0.389543719881692|0.605986747208457|0.518111337309055|0.25618075498569|0.441904964511592|0.420863474026383|0.309069195245614|0.489003411149735|0.342834497906566" />
        <fragment mz="214.118621826172" charge="1" ion="b3" responses="21206.9188204256|0|16430.2471076538|0|0|11244.1745848024|0|9901.81245920404|0|0|0|0|14529.0100876482|0|36615.331315164|0|96517.0979909619|0|0|95942.5754347435|0|0|0|0|0|0|0|0|0|0|0|0|0" signaltonoises="840.973748615302|1|614.473977789636|1|1|345.45378193928|1|304.023538633537|1|1|1|1|569.822308212425|1|501.016186543561|1|983.57501748303|1|0|1035.5705843906|1|1|1|1|1|1|1|1|1|1|1|1|1" noises="0.384611071635667|0.435981130151723|0.369555185546051|0.306699822180141|0.553944114563242|0.52119510691603|0.373641443756064|0.430452008684299|0.372111211885682|0.547055933934196|0.680596602351481|0.683796516015753|0.331561217033943|1.0406714482403|0.924777395256061|1.33265024943618|1.26627198117831|2.02847114787262|0|1.32358669095182|2.05099674860563|1.32219440402686|1.71460357833841|1.16798137472374|1.60662553897921|1.55986128578642|1.65903418678663|1.00904159386936|1.61728496785172|1.56815738558839|1.28689777377321|1.58392515151793|1.50827794279239" />
        <decoy>
          <peptide id="sp|P11643|IAAD_HORVU.FAVGPSCDTAAAAP.2.0.9999.True" updatedrts="13.0002575511362|10.972950678665|10.8790464732132|10.6712786179662|12.9158992476557|14.3602443402331|10.7006218812059|10.8388562386695|12.7396835690103|10.9495090330255|10.5777752416978|12.9092419161816|12.9440086777805|12.7973369998912|10.7334189304432|12.9160082539506|12.9168875456052|12.1544166731992|12.988839467366|12.9396303928692|12.1366148839961|12.2030612925279|12.9425762314689|13.0026307195634|12.9996410881321|14.473532605255|14.4243459824222|12.9668136332874|12.9563381874161|14.5296185686795|13.0792991317145|12.9470261932705|12.9316889670687" scores="16649304870.277|1407879.08865055|467285.052176233|98775601.3268153|322588144.212711|944571.204418125|281727324.288717|157082585.137422|61137015.9634278|1158910.09068224|1802245.33063225|9431963.82392162|3079937499944.48|443950661.878863|71149738.5554341|2230300023.87588|9509281.60959185|30300248386.8402|740264.139581545|3037765.5073021|152697459.187252|96175367.7237155|838692366.30213|5979683.54959619|8100528499.12842|3116779.76295157|1267220.29337025|2488028234.82417|1396173824405.04|792602339.105629|2222522981.61725|56137092.4201852|4237817264.78745" fdr="0.169381107491857|1|1|0.756892230576441|0.988066825775656|1|0.910843373493976|0.883720930232558|1|1|1|1|0.0178571428571429|0.372781065088757|0.682291666666667|0.161993769470405|0.980861244019139|0.0656934306569343|1|1|0.575197889182058|0.694117647058824|0.369458128078818|1|0.395061728395062|1|1|0.192192192192192|0.207547169811321|0.385869565217391|0.550239234449761|0.466321243523316|0.12624584717608" recomputedscores="0.882328504310846|-4.306945008403|-2.84331393262764|-0.759624107676418|-1.65474685926884|-4.6429374711632|-1.14865312250932|-1.20500493719522|-2.09749879981433|-2.75589337328329|-2.95138457906586|-2.33592089108073|1.55034733579166|0.20146298823048|-0.94673565508517|0.949108534161815|-2.3979432184623|1.35059599644912|-3.72559584548749|-2.80861110126829|-0.857326870650503|-2.02762330063594|-0.151858529659704|-3.08134147978038|-0.442191194580177|-3.29337068843854|-3.06470439167929|0.828289379152676|0.781192452967015|-0.0098515977236264|-1.04320085694019|-0.514599242368316|1.03032007385804" pwhh="17.802513650065119|13.679571047879236|15.592926364995462|12.845770592829115|15.206470427518015|14.1671244112149|15.727292281026978|14.723550544154563|15.946502725797641|14.136828296029732|13.294032159111923|15.325238601544203|12.876279815288809|14.846837895324928|9.6384095838237034|12.719520657609984|20.467068043815249|15.349083629810215|14.173279762430212|12.485092364381536|19.473484185821306|13.725422346627326|12.775962751497284|14.780737031773844|12.576495585195355|11.179024656638596|12.191167180466849|12.670691875342211|12.772846404910393|12.707060737234359|12.908314994757591|12.513860662599939|12.695560655298483">
            <fragment mz="1091.482666015625" charge="1" ion="b12" responses="1098.15088810625|0|0|0|410.477934879449|0|0|0|0|0|0|1892.32723745022|2514.49331322144|3525.43555250077|0|16570.7286292771|20868.4491429096|5243.74392394588|10241.2312013146|20195.5855528191|0|1586.78306259792|17891.5013236597|5946.71854633964|18601.8710635383|0|0|11329.241083861|9376.91243325781|0|11324.2831284661|14337.2382925193|7270.03108763905" signaltonoises="165.740352805359|1|1|1|86.8904062423866|1|1|1|1|1|1|337.755655629725|530.100238840678|607.90635292339|1|933.267431171894|1017.59335489041|391.571944409236|710.983555783188|1041.98669491351|1|107.532513125446|825.678129044758|737.273421154567|1002.2311186921|1|1|1013.25428626863|702.21357370519|1|883.91905632912|853.268013248521|725.878885303085" noises="0.0959968566894531|0.0959968566894531|0.0959968566894531|0.0959968566894531|0.136894752460681|0.0959968566894531|0.0959968566894531|0.097712977177397|0.0959968566894531|0.0959968566894531|0.155204621259694|0.0959968566894531|0.0959968566894531|0.104882970491073|0.173416995101162|0.342848132486397|0.4064501462683|0.25547704776614|0.238381426219918|0.398604783959107|0.32287268261529|0.376068099940953|0.419070605465901|0.137320267217166|0.371453562798615|0.623699544697624|0.41599237324932|0.238157223046269|0.265619805130562|0.456357464218821|0.244457408640731|0.34949673499715|0.204945374791931" />
            <fragment mz="1162.519775390625" charge="1" ion="b13" responses="1194.13445536086|0|0|458.007130972511|2119.84680729526|0|737.543699817989|376.326684553723|1403.83209931826|0|602.525948016447|2268.67572039598|1711.72074347188|4471.85270972523|0|3758.63613460321|3872.52909902016|0|2452.64453611054|5012.18858314916|0|0|1769.25617414367|569.33804531095|1256.71179059881|2376.06004899042|2197.51900970834|2557.42382101846|1251.65940406315|2396.34407081065|2404.38329556646|2161.80672331076|891.569863472366" signaltonoises="202.99713654676|1|1|82.1810669404308|306.195917446105|1|135.889948180608|57.1467306017669|229.509600813284|1|131.502949937603|406.278644815375|316.860481374334|665.855368088566|1|543.289444151843|504.691766780145|1|374.192286165378|657.475948541267|1|1|226.852100660552|149.498319689019|170.373835320595|195.643359108655|224.465122507358|375.20673307783|161.725171634162|331.459920190069|322.218871681968|242.633640054201|180.24931748332" noises="0.0959968566894531|0.0959968566894531|0.0959968566894531|0.0959968566894531|0.0959968566894531|0.0959968566894531|0.0959968566894531|0.0959968566894531|0.0959968566894531|0.0959968566894531|0.0959968566894531|0.0959968566894531|0.0959968566894531|0.0959968566894531|0.124123195722751|0.113933629630592|0.141877530050235|0.13244249881272|0.102484170675785|0.151087976209671|0.163498940286396|0.158876425641292|0.197315770399632|0.100362466782602|0.160025548464608|0.262408659065125|0.221798349829134|0.132899021236016|0.193693792402512|0.155963472945918|0.136586468588431|0.187347216244905|0.123228794109043" />
            <fragment mz="1020.4454956054687" charge="1" ion="b11" responses="1331.19523458885|0|0|0|1590.02097518767|1171.40575977654|695.121089536235|0|0|272.228523527113|0|1054.72878149134|2686.13787159724|5578.28468395332|0|12563.2500285019|34152.3241903395|21427.3982110707|0|27195.8281604714|19035.478789699|5474.29956955241|19681.6373280793|5427.71920738656|7331.94024661275|832.663174501224|0|9153.84138872274|8395.52061338159|843.932719533554|8057.7291928782|13295.5183863987|6538.98083835884" signaltonoises="220.380766172888|1|1|1|168.770123604571|192.444363215536|107.924205957971|1|1|90.5550258227716|1|237.703519119998|423.565234620079|577.140406072967|1|766.21746719111|898.95271394321|1000.46713093901|1|879.100490657684|994.910635887926|464.645634551414|709.946306582652|591.798895416843|541.019638344676|27.320393745134|1|749.218795982292|561.397128758557|48.2576606628588|617.741548249714|685.053379419371|589.296693768896" noises="0.123850282257258|0.0959968566894531|0.0959968566894531|0.0979264791785199|0.171746773099373|0.139566637919342|0.0985524392886891|0.111182725334464|0.0996924095071611|0.0959968566894531|0.0959968566894531|0.0959968566894531|0.0959968566894531|0.125550053558172|0.112241104269077|0.342575570315544|0.552039470063778|0.304044308563744|0.303262562528694|0.446223950914908|0.281194575998434|0.25264803500423|0.420508712768856|0.161195383372399|0.2985882924777|0.782967062602971|0.469994580746082|0.243022091855272|0.306823851139197|0.332585258423457|0.269997723638634|0.430189428223784|0.226378641956022" />
            <fragment mz="949.40838623046875" charge="1" ion="b10" responses="531.538069282601|0|0|565.732508935899|0|0|0|2992.16848428477|0|3640.87425029309|0|0|1078.07714707731|301.270694081709|929.638207729519|1840.35539756353|3502.62966394507|0|0|1332.27948095728|0|0|0|0|863.45676643061|837.709998294223|0|773.066139431533|794.608970584911|1452.87651185153|0|1810.52342223816|0" signaltonoises="102.716641766151|1|1|143.792876597879|1|1|1|434.262750859192|1|369.667820448622|1|1|140.877639947343|63.1142114781696|213.745886722639|396.713105678661|315.417002031481|1|1|176.369560578502|1|1|1|1|96.0289314068633|90.593963562081|1|126.723933928413|97.2756997839734|134.175447274964|1|150.373108494072|1" noises="0.0959968566894531|0.0959968566894531|0.0959968566894531|0.0959968566894531|0.159582602064026|0.0959968566894531|0.0959968566894531|0.0959968566894531|0.0959968566894531|0.0959968566894531|0.0959968566894531|0.0959968566894531|0.0959968566894531|0.107400276024517|0.12734750225333|0.0959968566894531|0.199132875696303|0.110186022532979|0.192480289822321|0.194606910049437|0.143718716779186|0.137421457137015|0.189304314352431|0.0959968566894531|0.194516500167437|0.252671071191463|0.291193109403775|0.147078473561056|0.18449197201676|0.168976854533484|0.13882440586245|0.237107203075133|0.131800151314868" />
            <fragment mz="188.10498046875" charge="2" ion="b4" responses="1032.46527634995|1518.92914352075|809.675166981205|708.539953624388|594.375458799037|0|393.798336802752|445.979113986186|859.16290145464|0|776.748330489982|0|661.074957401046|1443.83696515091|0|0|0|2180.45316669018|0|0|2418.99110114407|1381.4028200893|0|541.523668503263|0|0|273.453688901843|0|0|423.583173814697|0|0|0" signaltonoises="157.276600465465|214.410437517956|152.835279934083|148.325872129338|164.814029981117|1|91.2919920018798|101.572088691678|145.904108695942|1|169.206887003164|1|121.61014672135|296.653247894134|1|1|1|157.428343441006|1|1|188.379884201933|121.079494119569|1|94.9840386841373|1|1|86.2206334399436|1|1|74.8673472846278|1|1|1" noises="0.0959968566894531|0.0959968566894531|0.0959968566894531|0.104866445742454|0.108512508258082|0.0959968566894531|0.0959968566894531|0.0959968566894531|0.0959968566894531|0.0959968566894531|0.0959968566894531|0.0959968566894531|0.0959968566894531|0.0959968566894531|0.0959968566894531|0.188722331989424|0.195180564409314|0.190182231947212|0.235252944640896|0.240005975444343|0.205602932575908|0.169047908145542|0.191020464697958|0.128287513521475|0.0959968566894531|0.0959968566894531|0.101375239007123|0.0959968566894531|0.102879251073955|0.0959968566894531|0.0959968566894531|0.145892470357086|0.0959968566894531" />
            <fragment mz="318.18121337890625" charge="1" ion="b3" responses="594.692449843635|1871.70212343717|2701.75150124987|2843.92914086509|294.130862446765|1229.80094603425|3520.22052534725|4544.40785132782|0|2478.76095021695|4646.91409973124|0|2203.83064449183|0|6148.52903933305|4518.9706542911|8704.81204243653|0|0|7996.95171024193|0|0|9749.82097399081|5260.85704280822|8606.9911644659|0|0|8129.58836231753|0|0|9653.75942414975|9660.15532854063|0" signaltonoises="97.4793858078544|242.768319073182|291.655500458488|301.989265227168|31.4542184344916|96.0789592445594|413.595210520187|454.909464522089|1|369.215784132469|519.71453644876|1|249.13047708994|1|517.464369132046|701.210446588572|738.249926523941|1|1|901.617173057563|1|1|760.206921257384|527.906242053827|917.003305733073|1|1|575.220576538751|1|1|607.420338464701|658.684456061009|1" noises="0.141213495727693|0.162309752982207|0.209295749335596|0.180773225174007|0.273300915816103|0.265855833426702|0.151790206738339|0.182479242609807|0.204627170204129|0.124222888009184|0.187163343409637|0.166905509099282|0.103283345824144|0.27389050334723|0.228698150870171|0.11944695532875|0.17033749981265|0.166596725655711|0.154259226084516|0.131556413304208|0.18649768200975|0.142846443290802|0.153162038320265|0.169303634307721|0.11178342046591|0.191632963177638|0.170951880189327|0.179476616196446|0.144180476695474|0.144024492000743|0.1879744290505|0.184199545792038|0.176060520208011" />
          </peptide>
        </decoy>
      </peptide>
      <peptide id="sp|P11643|IAAD_HORVU.YFMALPVPSQ[Dea]PVD[NaX]PSTGNVGQSGLMDLPGCPR.4.0.9999.False" updatedrts="16.019247396552|16.0392271557364|16.0013959670429|16.007319189568|13.9724082690241|15.9615835699667|13.8774791058733|15.143350268622|18.4524869430315|15.2147971425834|15.9619372225264|16.0068074589775|18.3001746509952|16.0096019278486|16.0101766271054|16.0212501309474|16.0064367966968|16.0129433487326|16.0166551001076|16.0083405447634|16.0131376199167|16.0186423959038|16.0147022744341|16.013188545383|16.0349433498594|16.0074081157311|16.0133001390799|16.0173128498562|16.0078688167944|16.0067778628007|16.0196916852312|16.0105886640405|16.0103588426333" scores="12706691326028.9|4404347593783.66|28080840923.1316|11117725140.4117|383550.195972518|28702709561.0703|231350293.666271|45398471.7442028|848.156533666658|12033276.8699022|131311280712507|753398005975291|84096.1222413434|2.0639745850175E+16|168405458396613|160663214048244|7.27367716313936E+15|813729644037094|279800930444243|6.03903674875492E+16|2.05133080981603E+15|206256828845719|1.2469160851096E+15|1.27459483144941E+15|57080378215443.2|3.8680412593291E+15|574625862583532|1.09379981521264E+15|964974842230819|1.36197961390763E+16|15278283618201.4|4.09526816377483E+15|177216992105202" fdr="0|0|0.132352941176471|0.0805860805860806|1|0.661375661375661|0.744303797468354|0.900452488687783|1|1|0|0|1|0|0|0|0|0|0|0|0|0|0|0|0|0|0|0|0|0|0|0|0" recomputedscores="4.68098135057254|3.0230535132517|1.02890461884519|1.25790803445986|-4.08998733207826|-0.636832578872018|-0.826441624609605|-1.35233785084016|-6.69243632604928|-1.87493166184405|4.54687182163041|5.29402083664463|-4.88058224728284|4.38631892697223|3.24221460740738|4.24325613655018|3.93650260342855|4.25046869051495|5.15637602796192|6.68787659226394|5.26882412349941|5.44342212627469|6.59242631657753|5.12888640082136|3.27144198742137|5.98274076594491|6.39099835006782|5.44626229600105|5.22466912991565|6.66287608723331|2.98891812372429|6.47787019348402|4.56992124018736" pwhh="12.848936489256541|13.124764667195596|11.92923670816697|12.54868001947847|24.340567490352278|15.913206883474185|21.457892541294093|14.814442840459513|10.706176092199497|14.266254337397426|13.116680795942134|12.996601229897946|13.283198675824778|12.628795475101162|12.667044810727873|12.572826850244931|12.629382005642656|12.581486682646613|12.65844573911091|12.635301323875767|12.545442640821323|12.591736273966534|12.670289046654986|12.604637255770866|12.639907642887753|12.773424469027018|12.680022928107777|12.90037926378718|12.781507708529778|12.588823311865115|12.502523978020836|12.619874692229311|12.821970684717554">
        <fragment mz="888.406616210938" charge="1" ion="y8" responses="4691.23234681198|847.671182633298|1311.27554689208|832.89052850325|0|1293.99516959919|536.072624597628|917.263776454464|88.7276338616796|537.646209845493|6392.63271841192|13172.5883162941|0|45311.9590361118|36875.9475848978|104475.046059874|99503.7306814012|128165.298793873|128773.574364738|118700.470485279|133217.368106996|117681.925095106|158983.413334408|78003.5687102743|107724.274118194|145833.862364296|135256.807351817|58483.4931232585|92859.446252272|93287.56905457|55017.8518513735|73188.2766498017|59758.9701290504" signaltonoises="678.57543444626|178.359497592719|307.826739988922|188.009483130983|1|262.188674302128|81.9167454070619|200.588684175835|23.9647318565579|159.748223532938|881.785498973366|1094.12311529531|1|1468.72298452323|1337.93371509965|1751.54193744175|1414.31480464416|1728.13570343853|1631.27764898234|1778.89667157156|1709.35931135701|1619.62791797906|1647.68634960132|1546.34437010665|1644.1562533073|1601.21066291664|1491.52846267481|1459.97620332182|1368.13576191636|1420.20686992314|1176.96760170639|1429.92577913305|1353.71066738243" noises="0.136680259012869|0.0959968566894531|0.0959968566894531|0.0959968566894531|0.0959968566894531|0.0959968566894531|0.0959968566894531|0.0959968566894531|0.0959968566894531|0.0959968566894531|0.132879795145589|0.217281018870322|0.0959968566894531|0.614342513583125|0.537386865040331|1.20584479623169|1.38454731912792|1.46176455323492|1.51634307617457|1.32823364492004|1.58597252639437|1.43877926935801|1.85961141427658|1.00378973356439|1.30463998034375|1.75630313329481|1.76205719498907|0.736074898812843|1.29099565716794|1.31243210294276|0.944605922011067|1.02528539984085|0.816609826776354" />
        <fragment mz="1145.54418945313" charge="1" ion="y11" responses="2237.74946718624|535.320414342723|456.863185057773|551.138606469703|2471.52767173428|709.547209540919|638.478140522282|861.701544080548|0|918.32721400217|3465.77641537442|6941.14934241379|57.3818007368223|25276.3735584815|18787.6265812065|55824.0945272951|46187.0848296638|60490.5820707179|64328.2962337073|57975.8470488345|64602.717249825|59460.9491642159|74239.402440546|39454.9633889677|68934.8575304561|98086.8501936014|66057.2279670647|39131.8357647513|55308.4290813329|59914.2956425124|37823.1277055015|43838.3438198496|33300.3465199144" signaltonoises="507.833942820033|117.579595440546|116.530908978659|134.283529850666|333.833662575887|159.259287669363|91.3868335004312|145.414779242239|1|172.9054174106|674.347070742396|943.548730594913|15.1268710461683|1154.39909812455|1085.25978053863|1075.01529124498|1031.41984699362|911.62018034665|1162.56108149161|1037.33084538584|1010.00826408703|1172.51612412062|1106.35625787881|924.631710353099|1338.22810153239|1511.98579614349|1252.55811392427|1447.50613245953|1339.27524367366|1184.75227566091|1172.94139237962|1133.95350008807|1374.77403920998" noises="0.0959968566894531|0.0959968566894531|0.0959968566894531|0.0959968566894531|0.0959968566894531|0.0959968566894531|0.0959968566894531|0.0959968566894531|0.0959968566894531|0.0959968566894531|0.103928726664019|0.141596451823558|0.0959968566894531|0.461225801339559|0.358491727021905|1.15377019825515|0.993354012360782|1.49698216900701|1.22871149531198|1.26111536288174|1.42463867784388|1.12757747192765|1.49055276871069|0.955715241270965|0.954611843647133|1.14591486981869|1.1703924100018|0.467502842232936|0.781042898854538|0.935248093961882|0.568904168681045|0.719962746335083|0.450280068953292" />
        <fragment mz="1331.67041015625" charge="1" ion="b12" responses="1688.4211078613|343.655189949163|0|210.706081777231|120.477979538708|0|138.390038237456|3214.14124801526|0|415.032687896999|2557.71013510469|4826.62118140964|0|13513.6538058066|10609.0922862832|25730.6068774636|34776.4713382695|41498.4050241236|37909.6892009385|37479.135634359|42885.7517387646|30607.5760057946|48280.328684346|23529.9805488794|27905.009706822|48594.5695012474|40436.6201505051|17895.550565294|28716.4055439668|28695.3560409495|16731.7376480288|20897.0678873351|16866.7714175065" signaltonoises="365.801053740974|81.4822569759161|1|67.9334068647403|34.7862685805002|1|34.2692814230713|482.016768657714|1|107.037088612537|449.231483343143|786.534769241078|1|939.108361836873|1073.30341982323|1466.47431379472|1385.69158829714|1462.76507946398|1519.10808358825|1889.0206922722|1370.12103917303|1189.92418960152|1433.31351049183|1062.22956053206|1221.37389070983|1626.49379114742|1142.73904873926|1315.52263359993|1201.07625764966|1118.315322544|1105.65593740128|1054.97306485426|1251.94692780082" noises="0.0959968566894531|0.0959968566894531|0.0959968566894531|0.0959968566894531|0.0959968566894531|0.0959968566894531|0.0959968566894531|0.0959968566894531|0.0959968566894531|0.0959968566894531|0.0968567730960751|0.119866643282374|0.0959968566894531|0.291536810522878|0.204511346289576|0.351049267933138|0.460313584870522|0.567612772869987|0.479848138285131|0.378673775194348|0.60397365219673|0.520159121817591|0.63410339175578|0.438724690546945|0.456512604519259|0.58218167156511|0.692855827169285|0.258297964729044|0.457466830652344|0.522769488706106|0.309736767120364|0.406792148630393|0.265551729043401" />
        <fragment mz="1135.54919433594" charge="1" ion="b10" responses="0|0|0|0|876.63990556721|0|58.2540546755758|4132.27671647504|0|1641.22021335059|0|2552.23984201869|130.154083841263|10271.4016381778|8847.65570295674|19759.9976481753|17744.3727458057|23709.4285216057|25669.2967188638|24408.645043764|25186.6144704417|21434.9809202543|28166.3626160515|13474.9786936316|20181.8953688255|25271.0435324305|22623.0166650813|11298.3536358675|16801.2886369235|17200.0002515548|11790.8677673048|13090.7264597624|9178.41005489333" signaltonoises="1|1|1|1|157.948424289248|1|22.2972163940935|767.231882900595|1|277.928794661144|1|540.910331946496|29.435441549339|756.890779339498|1033.25884056477|1271.69746351102|981.571362342892|1126.61299557261|1090.43534091015|1194.10154553284|1191.45469600229|998.442869976342|1138.40607248779|1179.22528221297|999.358667419462|1081.83553417925|1183.08809037327|1023.27573199645|1267.05651177682|1065.02858870949|1116.64750540064|906.894252068799|939.726367212687" noises="0.108707832474446|0.0959968566894531|0.0959968566894531|0.0959968566894531|0.13023631000879|0.0959968566894531|0.0959968566894531|0.0959968566894531|0.0959968566894531|0.0959968566894531|0.104467882362931|0.0959968566894531|0.0959968566894531|0.218017166010475|0.149850236899097|0.286255089842328|0.323265291780626|0.407251147995911|0.446297674304432|0.38640313183126|0.393898669413817|0.434311575895824|0.48213564151017|0.225964186357657|0.393883547042032|0.450915094144644|0.377924744274333|0.197390270605434|0.244321593794936|0.324798408945206|0.197110813560272|0.276085005155776|0.193026640402951" />
        <fragment mz="1001.49066162109" charge="1" ion="y9" responses="893.297497204414|443.003678023305|348.804959926754|316.29525411437|176.136033880719|0|331.578615560378|617.670745768454|21.1817356392178|0|2536.61337774049|4366.94722567566|71.1133099952974|11998.154866738|11145.5821425961|27610.6633188256|27074.0879155761|36600.0121165196|36695.1874654832|33553.7178925497|36072.5044241557|33549.8401262801|44247.7608077451|24103.1649309561|33604.9296130214|46043.5962356252|40101.3220740817|13471.5508281375|29269.5743301241|25496.155101087|15402.6603146832|20642.493334954|15194.4121352189" signaltonoises="217.416493489593|91.0129565494923|84.2137957744988|60.8605906132909|49.2200340535985|1|44.4367192209418|120.227454822078|7.04271177947447|1|431.456021330516|867.592177623262|17.9398521713822|830.257969336961|1043.1760876049|1211.35061018686|1102.40869701191|1353.97159159373|1273.30174215493|1205.33507664899|1226.59601439789|1388.23728032562|1169.12076959078|1072.66438919137|1129.07129364157|1153.9526751464|1056.77861218749|1017.2441827701|1245.93813688569|850.308662387391|1051.51325392571|893.834940398554|984.030422233534" noises="0.0959968566894531|0.0959968566894531|0.0959968566894531|0.0959968566894531|0.0959968566894531|0.0959968566894531|0.0959968566894531|0.0959968566894531|0.0959968566894531|0.0959968566894531|0.0959968566894531|0.0959968566894531|0.0959968566894531|0.281382315166476|0.207223297476331|0.447485596943061|0.480288556713028|0.536103809890417|0.550239111786373|0.528584699626803|0.579879561366313|0.46734369151512|0.751922417648448|0.430355181808218|0.567636096654802|0.722064913973119|0.716906178231987|0.266303086699537|0.409786219807728|0.639864101113996|0.255635700222841|0.410449648336899|0.296823424984287" />
        <fragment mz="1058.51220703125" charge="1" ion="y10" responses="1932.13114806857|854.751569851144|350.63133157952|419.129260319546|253.145207197744|687.752438918521|473.946882105529|613.425936544843|0|0|3765.77139819468|5558.03114200845|0|22812.2457410708|19426.2648130291|55050.0277936272|53659.0294124888|69564.6742599181|70011.661957576|64424.6052464355|71188.2891234813|58922.8368514552|92876.4023913874|45351.7903002783|61943.0051424124|74635.9395192471|71630.9821240211|28200.7873096268|46321.5409916511|46744.7803006861|27581.0290004025|36213.4342483965|28004.9039945705" signaltonoises="428.166859167995|164.850109978707|87.0089302107495|68.4075860075998|81.4352117535061|112.959070980796|90.1543739507655|164.72240486062|1|1|634.492615895861|708.105797852267|1|1061.80053725623|1076.96493413538|1653.06671115738|1404.56621629326|1628.84308304446|1616.25225998249|1708.3546645763|1497.90424901924|1412.30001918163|1584.51899032408|1492.60299551634|1415.41738552746|1358.1188983865|1292.85120948095|1133.01496900232|1364.14628579825|1184.67397968026|1031.004771309|1160.99765884704|1179.29339233205" noises="0.0959968566894531|0.0959968566894531|0.0959968566894531|0.0959968566894531|0.0959968566894531|0.0959968566894531|0.0959968566894531|0.0959968566894531|0.0959968566894531|0.0959968566894531|0.114843669589292|0.150280938086628|0.0959968566894531|0.433115564850275|0.35023831309766|0.67633043504198|0.734330104767272|0.809769644682492|0.855478077649125|0.730578044226685|0.963219144897447|0.879311313801061|1.08308295847554|0.576773934244186|0.836734384225511|1.10337640503127|1.0553524881672|0.498551032962966|0.673876487929029|0.82252814203409|0.549936249504579|0.644058881957738|0.499077963962684" />
        <decoy>
          <peptide id="sp|P11643|IAAD_HORVU.PCGPLDMLGSQGVNGTSPD[NaX]VPQ[Dea]SPVPLAMFYR.4.0.9999.True" updatedrts="15.9091931351246|13.799992443567|18.3638706632768|16.2594382716392|17.4921046432131|18.3729753819701|14.6506683798081|17.5028103803343|13.9706507256531|17.4862912068715|15.9630799692585|15.8031355709346|17.5134880112946|15.9968027341021|16.0117983210294|15.9910940460002|16.0255741618902|16.0157837343068|16.0078184064147|16.0013393580771|15.998573473191|16.0318303014612|13.9513279833729|15.9749275350689|16.029270086236|16.0226709281495|16.0099415720031|14.7112994144173|16.0665877639976|16.0507291913393|16.0570268061689|15.9716281185673|16.0352999120772" scores="154248257.992072|271258759.459069|26390.0795935205|1231454.12790508|39937.2686732755|61080.5063886342|143476.663862692|1912.08163527605|25837.2324858524|813650.565364038|33338.3606071652|480120648.579872|7377510.78668245|724992.47820794|266042.817459675|11235909293.3596|19363194984361.6|820019090299.245|2957770.14705168|1761368.73925549|4935094.26387697|10263416506.1287|1422820.25732038|2957770.14705168|95209.1210408375|23685100.4200763|1215207.88987394|2331.939454643|89919.7254274576|2829878312.21731|3680033.85207115|456834638.080804|2163064307.36722" fdr="0.386422976501305|0.834467120181406|1|1|1|1|1|1|1|1|1|0.703883495145631|1|1|1|0.385674931129477|0.0746887966804979|0.0935251798561151|1|1|1|0.114803625377644|0.816091954022989|1|1|0.780172413793103|0.980392156862745|1|1|0.391304347826087|1|0.453125|0.435013262599469" recomputedscores="-0.234830861479121|-1.17144407104814|-5.05947125225479|-2.69768965961066|-5.20429283216405|-6.39015416154435|-4.05069936116118|-5.74697790117024|-5.58008907209209|-3.0975470765237|-5.04848597564808|-0.901653245671589|-3.71011161655299|-6.06805191749002|-5.55919001796428|0.0879479103444911|1.36172560088349|1.25381251596651|-2.81950870512207|-3.8472407958978|-3.34991612700572|1.14030574363226|-2.33012237836836|-3.50552133097044|-5.50636629885154|-2.2302751016008|-2.28373623805037|-6.19285082966117|-4.80599188902881|-0.0195267590778579|-3.62930463036095|-0.47465312621269|-0.343514689739792" pwhh="13.43253137257269|14.608139460717261|13.347499746405461|13.393149904191668|16.894538532088848|14.522598983795561|30.733905896063845|10.155632247815529|28.467681682030495|13.164233582937994|26.862349046413282|15.395730921596176|12.658080208681511|15.942581978915689|16.159397250691764|14.757875757524996|15.268144658533865|13.236038295412024|13.537614154317813|12.791811403228492|13.659658187847516|12.358386597934196|22.089058668704258|15.510836359313434|11.855755806470169|13.51432186696843|12.296666873192555|16.797485442200909|12.53167101369419|14.756934133263867|11.41816955076518|12.85735948438129|14.785965855412075">
            <fragment mz="996.53350830078125" charge="1" ion="y8" responses="0|0|0|0|399.265880930101|39.5072848490908|499.352047309757|422.804788478722|469.674740984345|319.73127377324|0|0|234.935318902703|0|0|347.795303456274|233.586879761159|0|0|0|0|669.556072109241|437.01470396697|0|0|0|0|652.026227612931|1968.34721800187|968.768379940036|627.940954354082|0|0" signaltonoises="1|1|1|1|73.5014112434048|14.5616544765519|54.3788794786552|87.0808848740295|60.8058223260212|70.5456588951992|1|1|44.4885972336851|1|1|66.9665904696482|42.1652196686552|1|1|1|1|109.051985529941|102.427903318162|1|1|1|1|121.412422376352|290.601551001079|235.519032196644|143.914099706875|1|1" noises="0.0959968566894531|0.0959968566894531|0.0959968566894531|0.0959968566894531|0.0959968566894531|0.0959968566894531|0.0959968566894531|0.0959968566894531|0.0959968566894531|0.0959968566894531|0.0959968566894531|0.0959968566894531|0.0959968566894531|0.128864348596823|0.0959968566894531|0.0959968566894531|0.0959968566894531|0.0959968566894531|0.0959968566894531|0.0959968566894531|0.0959968566894531|0.0959968566894531|0.0959968566894531|0.0959968566894531|0.0959968566894531|0.108330077581083|0.103779816169431|0.0959968566894531|0.0959968566894531|0.0959968566894531|0.0959968566894531|0.0959968566894531|0.0959968566894531" />
            <fragment mz="1309.660888671875" charge="1" ion="y11" responses="344.659072620248|119.229447310068|79.7039980643341|44.0567973211064|0|27.7012720198128|219.924015465364|0|0|30.7986692034345|719.423807296817|551.960134692378|0|2394.39174071094|1094.65740543111|3477.62335476772|3816.04711890726|4032.81652074997|3210.6900754949|4582.59864269224|5883.67460119876|2881.73062367371|1657.09743929681|2436.60408400465|2377.18353612803|6261.36671115494|3430.27424286777|2346.47468381441|3498.86728457829|4116.79841963596|1205.93418882714|1995.35779112205|2353.21726295214" signaltonoises="59.8798319699089|29.6781895011581|18.2139792211149|10.2421502974725|1|5.80299121002788|41.2461826020973|1|1|9.79508253852668|106.237577495512|106.95184542895|1|374.359555480895|207.534219522623|596.684882348648|677.345202780385|729.381150482163|643.729672516023|923.389640578942|859.570668415615|505.051879816099|225.819345104609|460.876946307642|352.884025701193|501.672498108323|448.305059774933|386.653455519491|676.994413886669|502.538135589601|303.620031096288|345.592752415372|431.304737048379" noises="0.0959968566894531|0.0959968566894531|0.0959968566894531|0.0959968566894531|0.0959968566894531|0.0959968566894531|0.0959968566894531|0.0959968566894531|0.0959968566894531|0.0959968566894531|0.0959968566894531|0.0959968566894531|0.0959968566894531|0.0959968566894531|0.0959968566894531|0.0959968566894531|0.0959968566894531|0.103062284862609|0.0959968566894531|0.0959968566894531|0.115988993526512|0.132444180165442|0.162229808927083|0.0959968566894531|0.15978050411687|0.231540203679217|0.174116118896156|0.11394563598031|0.102455041228924|0.144053102673141|0.0959968566894531|0.134868439390984|0.0959968566894531" />
            <fragment mz="1156.5125732421875" charge="1" ion="b12" responses="87.6710593745854|991.247154558163|0|0|0|0|0|0|986.808857608391|122.707855621592|0|336.601325132845|206.055472379781|893.722140419194|318.345993488554|1068.68839694748|655.522574587867|1439.88657425788|2179.76788042443|1376.55784754307|1039.2730000532|2098.40714533801|267.971876335938|948.830743438708|2638.05832056802|998.517373149787|1999.54313974384|0|1545.31864095704|1718.11867585707|1382.25143388362|2580.29693183612|1979.00700871297" signaltonoises="23.5277855179276|171.399864561853|1|1|1|1|1|1|165.465971742649|29.5080397814311|1|47.5243042255232|30.3601443488413|196.441193030058|89.8231371814283|255.379552974052|159.70709941735|328.299618261329|387.662573716932|281.209885386655|289.10372490372|439.288465647821|93.9264660649091|118.928148230484|440.148427662599|239.762496644909|375.93520691009|1|217.944961005629|279.547256598746|221.109949415764|338.89934311426|273.418953336883" noises="0.0959968566894531|0.0959968566894531|0.0959968566894531|0.0959968566894531|0.0959968566894531|0.0959968566894531|0.0959968566894531|0.0959968566894531|0.0959968566894531|0.0959968566894531|0.0959968566894531|0.0959968566894531|0.0959968566894531|0.0959968566894531|0.0959968566894531|0.0959968566894531|0.0959968566894531|0.0959968566894531|0.0996396604073494|0.0959968566894531|0.0959968566894531|0.0959968566894531|0.0959968566894531|0.0959968566894531|0.0959968566894531|0.0959968566894531|0.0959968566894531|0.0959968566894531|0.0959968566894531|0.0959968566894531|0.0959968566894531|0.0959968566894531|0.0959968566894531" />
            <fragment mz="971.4324951171875" charge="1" ion="b10" responses="146.163059576389|0|18.3213379438666|106.783513190153|0|43.8830989249123|0|0|0|117.511178776822|0|119.278106363058|132.307351546498|280.172842041148|928.488006909655|996.972286802821|2432.30356442667|2396.22018971086|1696.44852321433|1455.40021484208|1557.52552575945|1675.3315411682|1025.00617624315|1021.91872686155|1526.70765409067|1254.22093680919|2883.7725791593|1286.11851889566|1402.4095794169|1498.64416011881|1528.01195708372|2099.78516257332|1173.88821286978" signaltonoises="42.736814595264|1|5.21043165812177|22.6882600133261|1|16.0908708318363|1|1|1|25.4788601963316|1|36.1997706379444|23.2759851894241|93.4646254689629|200.755316220287|282.203576936919|402.686233852094|532.761657482407|383.47180636355|340.855959483309|380.281493317378|408.763667545794|217.221108011322|254.737090354319|265.629354068637|246.286173930033|321.300804469981|246.148148085608|319.739565425114|266.355934925967|285.335009643124|392.108226923039|263.868260732469" noises="0.0959968566894531|0.0959968566894531|0.0959968566894531|0.0959968566894531|0.0959968566894531|0.0959968566894531|0.0959968566894531|0.0959968566894531|0.0959968566894531|0.0959968566894531|0.0959968566894531|0.0959968566894531|0.0959968566894531|0.0959968566894531|0.0959968566894531|0.0959968566894531|0.0959968566894531|0.0987431359790091|0.0959968566894531|0.0959968566894531|0.0959968566894531|0.0959968566894531|0.0962987499634973|0.0959968566894531|0.110700163980195|0.114573523894413|0.175530332371559|0.0959968566894531|0.0959968566894531|0.118529554186719|0.101676508651131|0.0959968566894531|0.0959968566894531" />
            <fragment mz="1093.5863037109375" charge="1" ion="y9" responses="0|0|53.8526549119732|41.1887077833838|135.203167160681|97.2720609191528|138.334201597025|50.0768605173764|0|84.3149170929023|0|0|91.8538570641262|0|275.466176841731|0|774.763113419029|207.756968530975|0|370.858942111532|0|250.926304893073|3627.69959674968|0|0|0|0|280.809385960737|149.594169518227|833.121580287769|0|425.592394048785|0" signaltonoises="1|1|16.809950262843|13.6946599983405|23.9517556659774|22.1087154114968|41.5732329150868|15.3116505882168|1|22.0145322420734|1|1|17.5443289376138|1|69.8574409446541|1|137.995658509062|60.8560204072272|1|99.6410296391195|1|77.928255962488|393.478596537131|1|1|1|1|66.3935455995514|44.8981136624014|124.02207908306|1|112.874347952562|1" noises="0.0959968566894531|0.0959968566894531|0.0959968566894531|0.0959968566894531|0.0959968566894531|0.0959968566894531|0.0959968566894531|0.0959968566894531|0.0959968566894531|0.0959968566894531|0.0959968566894531|0.0959968566894531|0.0959968566894531|0.0959968566894531|0.0959968566894531|0.0959968566894531|0.0959968566894531|0.0959968566894531|0.0959968566894531|0.0959968566894531|0.0959968566894531|0.0959968566894531|0.0959968566894531|0.0959968566894531|0.0959968566894531|0.0959968566894531|0.0977842455260853|0.0959968566894531|0.0959968566894531|0.103504573892646|0.0959968566894531|0.0959968566894531|0.0959968566894531" />
            <fragment mz="1180.6182861328125" charge="1" ion="y10" responses="327.615039379808|291.004623066441|0|230.541516614943|0|8.99287763600751|0|0|0|0|788.490548029589|861.782431332403|67.9599136519228|3311.82432431438|1178.09253205211|4630.0735375989|4394.65273862521|6390.96315726003|5023.68120526586|6249.27692314591|6810.25622052757|3533.80608123157|195.592168035817|3027.30455249401|4758.61678875212|8316.57926394864|5353.70775367604|0|3715.2370382363|5725.88737483656|2852.12671398318|2920.12910426276|2559.29283378066" signaltonoises="65.8201572523694|55.8501293137402|1|51.7448955089637|1|3.53222684365781|1|1|1|1|108.686016261857|153.931833060074|20.4990280375862|489.445965828922|252.927550914442|818.12723583403|763.850576838785|900.626920166532|947.081569223258|939.631472470899|1022.58427217615|647.395936940264|53.7158745967374|629.27988179861|806.241544463887|868.724473127771|883.711818343483|1|714.026176410054|761.120607626231|458.976448821892|611.154289850184|451.191961256171" noises="0.0959968566894531|0.0959968566894531|0.0959968566894531|0.0959968566894531|0.0959968566894531|0.0959968566894531|0.0959968566894531|0.0959968566894531|0.0959968566894531|0.0959968566894531|0.0959968566894531|0.0959968566894531|0.0959968566894531|0.0959968566894531|0.0959968566894531|0.0959968566894531|0.0959968566894531|0.12859359537343|0.0959968566894531|0.123302877357959|0.122305283148546|0.116805712479753|0.116157574427811|0.0959968566894531|0.101397894385138|0.16800336377613|0.110966150994594|0.0959968566894531|0.102705392101583|0.116977083773205|0.0959968566894531|0.0959968566894531|0.0959968566894531" />
          </peptide>
        </decoy>
      </peptide>
      <peptide id="sp|P11643|IAAD_HORVU.MALPVPSQPVD.2.1.False" updatedrts="13.0237548296806|12.8868462625556|12.948306527679|12.9261912379164|12.9569250314573|12.973829073872|12.9655188997956|12.9549961582467|12.9168528233335|12.9754524321774|12.9650389725014|12.9392015573373|12.9503584085578|12.9605493970004|12.974826892142|10.8533876876066|11.9490877516398|10.8774377779177|10.8813183074222|10.8436855174035|10.8676164140309|10.9231022393362|10.8630139798365|10.9305069845043|10.9216693131528|10.8688719490975|10.8712564871554|10.8827661399287|13.8522869681727|10.9269552655494|11.914689596247|10.9340660757853|10.9260089487514" scores="1433450740172.67|3214154498763.04|3809658807411.08|781494616304.802|35600617064104.9|132711095253543|82036177721051.9|647810092085093|191347022409616|1183721701103.19|1.31854137274463E+15|1.91308366445493E+16|46548751703625.1|35260026417946|37740172720595.8|2160830.69258978|2187681.35740103|203125421.375739|102803059.639666|1850035584.32393|2079796.34489657|186689656.697363|253638072.584595|159611249.867044|598675351.12885|112180967.504527|1479523700.21484|341379132.279101|2116018.83607657|1273824631.28178|20359117.7763958|1794032079.41512|498057199.549622" fdr="0.124567474048443|0|0|0|0.368231046931408|0|0|0|0|0.00803212851405622|0|0|0|0|0|1|1|1|1|1|1|1|0.72463768115942|0.792682926829268|0.948818897637795|1|0.900608519269777|1|1|0.923076923076923|1|1|1" recomputedscores="1.1277373194114|2.02700798406365|3.4028324915094|3.05701990375754|0.505713897609012|3.85171329675576|4.08868704019846|5.23974565353902|5.33827092864307|1.51684521477403|2.53526775324989|3.15146265290756|3.50985350767066|2.83912688679565|3.28232783439189|-4.83288975537142|-6.33224868539778|-4.96109259461314|-3.23375484374427|-3.29081707031731|-4.8110974214238|-3.14693230687644|-1.63351009090326|-2.26671593181921|-2.60568923095913|-3.67690552716398|-2.0483314844461|-3.09939519162049|-4.86741462911973|-2.8154392028932|-3.88534705299225|-5.75300273190609|-5.19498260072148" pwhh="14.930937308319605|22.149266010444109|17.984976635577045|30.226356212278535|29.799448203816912|15.436939507505064|12.209802481290341|21.977914798988984|13.940640057929185|16.170364300593114|14.937531107815733|16.286826464454872|12.78318296219283|16.645290170760894|17.298498762620593|13.900606948782759|12.529203265641286|14.223847634242258|13.169579646412949|13.214445463591991|14.442473652213879|14.576468887073801|16.183029563373029|12.850720086056025|13.342944021094166|23.05333459984077|12.808463290579923|13.47267062079729|12.264450949200048|13.081658466733696|12.812192014354395|18.216318756606057|15.315281347905675">
        <fragment mz="824.433471679688" charge="1" ion="b8" responses="2122.29340243684|1371.52161483047|1894.68524037917|2037.59276256572|7259.82538175502|3961.14149026412|3345.35225557737|3587.43727818324|3412.74542423112|375.051658373366|10036.0582052271|5556.94744006463|0|911.401339518063|5015.331443978|6163.2416098635|9645.14103738503|9569.07708701036|7636.58181909532|6987.01238334359|8959.57210257625|6245.78497525145|8127.98494131211|4298.01972641336|8450.6901907238|7420.09062323381|7857.34810122823|4076.7390532598|0|9814.24691042815|6602.9871497857|7096.16648905405|3718.15935548409" signaltonoises="217.257558632498|238.231847103682|196.640517770254|304.928929023304|363.696532668728|398.335655713506|274.953978700597|511.503682363544|333.755427719777|105.869626541551|501.103929854038|306.915030209426|1|112.984681486057|370.729053516247|371.110215936686|396.439422641034|463.849491982405|375.771771472072|412.062447054212|397.422407847283|331.109534743786|292.717088318335|318.298748941753|361.856981258284|268.49870703347|262.804544314843|305.430142781456|1|375.405068138455|323.127913363809|351.701223181512|287.500980803421" noises="0.164975061002103|0.0959968566894531|0.12351337038903|0.116837043109253|0.286088954523614|0.1566953899976|0.132020418412181|0.124767715081253|0.170939473101177|0.128682934110928|0.220251020919458|0.238590443280074|0.149386507250325|0.242245424878496|0.192108528925926|0.359113698422507|0.444176711506397|0.423506615941858|0.436526637193116|0.348773227383065|0.481676133414598|0.397985979261343|0.564100300361525|0.272046175375335|0.458992810885395|0.550893855999942|0.652516711443976|0.278509403806333|0.395216503581024|0.504139698909123|0.322133263088602|0.38354658162041|0.264984774323064" />
        <fragment mz="642.309326171875" charge="1" ion="y6" responses="816.521625325256|3021.22325505172|5037.04313173333|2390.5094002685|11550.4238120917|6729.34034493695|3161.53474902253|7368.11177294952|6704.01173329392|4014.71854710654|8772.97593365044|6022.17524812604|2674.41446847165|6371.66852086034|9903.44449045377|0|55169.6788172007|0|0|0|0|0|0|0|0|0|0|0|3550.1951259523|0|38875.344668744|0|0" signaltonoises="89.9310380069227|129.451775440368|272.367372888043|177.363033577317|455.92237897986|460.027860570847|168.524957029077|411.833761613882|380.123258629664|274.513554488555|286.591512388682|227.992375634647|145.121756806416|129.361391987315|209.186435286288|1|819.60809679108|1|1|1|1|1|1|1|1|1|1|1|47.7646893573884|1|709.86359065897|1|1" noises="0.282906532285943|0.345928884306034|0.307274859401474|0.228885262075765|0.432694105103966|0.243728908483608|0.297851959590326|0.309452146008064|0.273224889683163|0.24255336717744|0.51147127042757|0.441452848589627|0.340128036298747|0.734455074085903|0.71158437631366|1.25245679427503|1.41906805455621|1.56380011285516|1.85009511086107|1.32761192288309|1.67207070785925|1.41392736693936|1.95078642747354|1.11476955919627|1.67920657911076|1.89120225158454|1.93948603657728|1.14222656762517|1.35282931664743|1.5176136356036|1.11990213994447|1.29396111401971|1.07062340332455" />
        <fragment mz="838.430480957031" charge="1" ion="y8" responses="1250.62185461879|922.497732948785|1719.91741023209|835.634336916682|3505.19888333207|2297.37660437542|2290.88326969867|1324.90061549172|2112.20496432224|1078.29087427885|3063.72596333708|1563.04236456713|674.39224476605|830.403789675911|2599.50972572523|5162.85577204094|0|9961.65812253021|9862.45446703156|6694.62804309956|12177.906929478|22985.7251521195|11949.9654426151|16412.1669590332|27012.3463835222|21243.5372749306|38932.1675052212|13454.9408148463|0|44769.7768314859|0|25170.5777515209|25393.9809102715" signaltonoises="239.39867906499|167.500599265456|287.027683238795|119.279315602214|428.481971949277|407.490538614741|366.117331962431|278.995098005329|313.42437551286|206.208534463357|372.02471066085|259.016484275779|138.113856066664|132.08806221497|350.711178342881|722.680500615413|1|912.000711103568|918.252980193793|782.743408658473|983.747391379068|1048.79545373093|528.790364463614|932.306593287947|1177.7082342614|1123.49886309247|1440.74487253584|911.314626007329|1|1610.02040573818|1|1310.92266093898|1388.46984890815" noises="0.0959968566894531|0.0959968566894531|0.0959968566894531|0.0959968566894531|0.137937299302621|0.0959968566894531|0.0959968566894531|0.117548684673228|0.0959968566894531|0.0959968566894531|0.154443472261329|0.110087200267361|0.0959968566894531|0.142826993187024|0.140824456440554|0.0959968566894531|0.156017402802576|0.157854281625414|0.198697586532147|0.114217803827605|0.217591339556024|0.320799971152666|0.289867838264503|0.270381534260077|0.364828121603322|0.23468645864109|0.415694447266694|0.189889815535589|0.276060449018061|0.439750838150667|0.254862034537071|0.268420771690973|0.244054043793093" />
        <fragment mz="330.165954589844" charge="1" ion="y3" responses="6593.95511654727|6706.32663385385|3695.81781659586|9965.43845079525|26207.8929809439|7572.54213801357|3463.33452291405|10764.9801495534|5422.64019788031|2338.18390275814|7679.24121929538|4354.82539954675|1452.99350773315|1748.7813988448|3589.52175082236|7163.72136580355|0|10403.2111360891|5741.47612034292|10224.3266011908|6578.4318710324|5522.07746438469|8569.89045588462|5648.02594261335|10294.6455931614|5708.28767330573|11347.8414632061|3474.66490541666|4996.11511675068|11299.5797216488|0|7423.5189323997|7191.09592479263" signaltonoises="688.290148760618|578.793387382305|451.442999389855|756.555883118781|1071.47902856463|810.657483884368|386.352088213812|726.292875702671|599.180402306333|262.226662129561|562.622131781874|393.136865502965|233.621575627688|191.713573417543|231.55649831156|344.281290882117|1|240.785401538707|160.281220528169|251.704589267093|174.130936796396|199.276928665625|192.265389519887|214.427000814255|333.707848469844|185.294723006339|327.542183870712|254.052014969074|261.098958210772|326.647608068155|1|375.761282180873|339.971858592209" noises="0.141168864086097|0.139144997228196|0.16617938730875|0.124310511031985|0.229618075128578|0.144790213280198|0.17677903835594|0.180216640293669|0.173754426766518|0.179991191327601|0.274722832233749|0.238892962184789|0.14218553996737|0.259817145466168|0.341198502314498|0.406884383446247|0.640383509879072|0.821931132796595|0.881799475066418|0.769114270075985|0.930896827165573|0.571548218831364|0.814586385037662|0.462848915234576|0.547748837115856|0.638294635995526|0.633147700433699|0.253710184084587|0.397055558571001|0.635071084587806|0.316630325775264|0.317107966520598|0.339994393051596" />
        <fragment mz="316.1689453125" charge="1" ion="b3" responses="5524.51312318948|1826.01547732875|6040.73389880603|8146.77222018701|5404.09434616928|7180.20592697899|3178.28254385521|4150.89091001423|7108.54679631377|1628.35929313079|2637.20380797161|4519.66689309877|581.317071440213|1897.14723754781|7501.1714101021|0|4572.62848444866|0|0|0|0|2894.13002425391|0|0|4498.81496969141|2586.10380514076|4408.00590026041|0|20171.2640691773|3259.86925030824|3886.44566932093|3131.43506087672|0" signaltonoises="468.304106281026|225.516467958426|597.160414594903|482.031087301164|326.776328618216|422.552447327636|352.277048160782|359.149812638595|554.747452534366|201.029744010025|214.06166279061|347.805648146843|115.667476470911|142.682730097272|295.641085811716|1|291.693261790351|1|1|1|1|33.7282759621781|1|1|43.7701117492995|40.2148471152285|36.498554711271|1|575.209655834378|28.6702620785233|56.2097444537715|49.4918821906156|1" noises="0.114518430451843|0.145325806997316|0.0959968566894531|0.116062715591512|0.316266834051036|0.21839528296193|0.163390155646286|0.173016911457287|0.117742398919679|0.164462312074982|0.265971737438769|0.152127513451457|0.127335668852812|0.294784385994109|0.271513467049264|0.246523860596225|0.3083564247792|0.48239498464605|0.685307290178007|0.397413051493601|0.821352663175727|1.29479147576609|0.815231956833907|1.28006316692602|1.73701865063737|1.25572384274406|2.31709374093215|0.746861269588016|0.717800677224758|1.97928049714721|0.811267017819519|1.09220543597294|1.20873116651811" />
        <fragment mz="512.290100097656" charge="1" ion="b5" responses="2239.22835322516|2077.64066018363|2564.90040209496|1854.12761938093|7345.28926803295|2871.71253647868|2165.36243119243|4413.26128284889|3221.31604401061|2162.83231699445|6450.15211377873|4522.47738080661|600.952680015658|2015.43010600207|2770.46218404794|2147.72994848426|0|6214.57911971386|3173.13284455319|4005.40680778887|4514.89194756141|2022.21652841494|6821.36404186319|2342.95320676763|2027.89955365456|4312.25529630024|6347.57646313464|562.215818117828|1762.04830897239|6447.76635790312|0|1353.3242119321|1613.93650875478" signaltonoises="369.800964143274|405.956645162952|295.288683433853|242.444131957255|379.791096381206|315.593154714615|355.060060022766|491.419263377039|488.317029915272|325.015481409185|397.220642563269|406.36800369593|125.912001816209|152.275656877626|268.512297417561|284.844790287136|1|502.433642342484|318.156614396485|323.544463258793|289.062710535703|221.624843078318|486.514181030949|211.748962485563|172.93994159636|328.818060721823|353.667972369046|154.953609812526|81.794371160486|335.453820152866|1|150.927471904851|204.896114567101" noises="0.11879923598025|0.107103918463831|0.166016424738393|0.158781382883886|0.341696483337481|0.209660911027852|0.143261545762166|0.184825615305761|0.136201583702891|0.123666317058731|0.284085124341316|0.18811756726371|0.122967143056648|0.331973214125836|0.261440198272467|0.219590754262068|0.446883012196616|0.292770485977406|0.290611766540785|0.339127801265806|0.459049093187279|0.270353635755773|0.312784560944788|0.324687686216264|0.362973712034046|0.371800839298363|0.502071846491035|0.116956611854365|0.307189181012827|0.391562991450576|0.136022427864904|0.284994818788905|0.241584228810598" />
        <decoy>
          <peptide id="sp|P11643|IAAD_HORVU.VPQSPVPLAMD.2.1.True" updatedrts="0|10.3228184642931|12.3597724367859|0|0|0|11.6698218410856|11.7670427743476|12.9878412369961|11.9378157444904|0|13.2803458169604|10.7778031693588|0|0|15.073013675982|11.7494299270468|13.7399100399699|13.7528437548776|13.6736990626446|11.8315512312114|11.7348430619585|0|13.685731006828|11.5850096814018|13.7434238368236|11.4324302274311|0|0|11.45332744797|13.696257216429|13.6987729081222|13.6124016622795" scores="0|874737.51257653|322789.595747767|0|0|0|17214501.0084949|1365437753.96477|5274320.43454982|998431.375066809|0|484497609.290191|557031.870871682|0|0|40513.0876025169|143854190.930352|1327541266.06965|2152348.00020296|1637049114.89539|198517823.813231|13890830.7634308|0|354146.299334693|675072.880141853|201874.926330851|120416772.443717|0|0|2596895.56440904|205899.0112411|515759.365203412|170210286.399615" fdr="1|1|1|1|1|1|1|0.613333333333333|1|1|1|1|1|1|1|1|1|1|1|1|1|1|1|1|1|1|1|1|1|1|1|1|1" recomputedscores="-Infinity|-4.53818101326395|-3.66913406258173|NaN|NaN|NaN|-2.58942393859839|-0.436430149161799|-2.221384268563|-4.55708617482834|NaN|-4.44497967203227|-4.41217448706974|NaN|NaN|-6.57463835867949|-4.5143102325315|-4.16104881059348|-4.91284839299734|-3.34393544284465|-2.831318726311|-4.2753243437665|NaN|-4.92059672227488|-5.55352994722134|-6.42174232723509|-3.13776642834091|NaN|NaN|-5.5060943606619|-5.88045174666649|-9.29438581370874|-5.66127602057622" pwhh="0|15.31152220672776|11.993432796520977|0|0|0|22.092163562551338|13.04629333271301|18.439356475668149|11.289462243764124|0|15.681173597762184|15.737101861445289|0|0|13.852140090370662|15.945177278164616|14.061950434312806|12.388039107090203|11.811293215146213|19.788024415229081|30.889712869011014|0|15.03435882929864|9.2284550538517429|13.579835457906269|9.847438553639746|0|0|8.8273447293616716|14.64191666891867|18.519318941628448|9.1849945246488129">
            <fragment mz="818.47705078125" charge="1" ion="b8" responses="0|456.483640257839|193.14798578939|0|0|0|305.875356102259|0|177.501651987751|0|0|0|230.392608037355|0|0|268.472048753116|0|0|0|0|0|0|0|0|0|0|0|0|0|0|0|0|0" signaltonoises="0|88.2891131643198|51.3473272079159|0|0|0|67.1796381731625|1|33.2982798010784|1|0|1|52.8189291795354|0|0|52.8299624249799|1|1|1|1|1|1|0|1|1|1|1|0|0|1|1|1|1" noises="0|0.0959968566894531|0.0959968566894531|0|0|0|0.0959968566894531|0.0959968566894531|0.0959968566894531|0.0959968566894531|0|0.0959968566894531|0.0959968566894531|0|0|0.0959968566894531|0.0959968566894531|0.0959968566894531|0.0959968566894531|0.0959968566894531|0.120702338543464|0.0959968566894531|0|0.0959968566894531|0.0959968566894531|0.117460262897076|0.145851075670237|0|0|0.0959968566894531|0.0959968566894531|0.0959968566894531|0.0959968566894531" />
            <fragment mz="645.32763671875" charge="1" ion="y6" responses="0|0|822.376335531069|0|0|0|0|738.242559170031|115.70969273996|76.6246620254858|0|211.53040258709|0|0|0|156.476698348897|6480.99319940132|1316.30542992288|1105.23223754952|1941.75464409297|7247.55976603104|3804.03555077947|0|1811.51454763299|0|4370.03675994584|0|0|0|13679.5917659671|2057.54968063326|2360.06375544908|1691.12384612082" signaltonoises="0|1|109.745388723983|0|0|0|1|101.071984004221|36.5241767774629|27.8426711049693|0|41.7687426767326|1|0|0|21.6799834048119|334.819276684403|110.352516594778|103.659093763959|214.501949665805|340.353825771563|275.345693024933|0|159.149287319366|1|243.516777941199|1|0|0|346.778071422088|148.468977591493|211.538629005351|119.116235491217" noises="0|0.0959968566894531|0.0959968566894531|0|0|0|0.0959968566894531|0.0970960627096758|0.0959968566894531|0.0959968566894531|0|0.12167027791962|0.0959968566894531|0|0|0.158728018172244|0.262030896623494|0.283011067595122|0.265812358294315|0.173513972738289|0.301374491314203|0.285756633781036|0|0.224191753447682|0.331378658169255|0.329969254379392|0.5002911961329|0|0|0.419073200661614|0.246830550920159|0.246802190860144|0.280477956984785" />
            <fragment mz="829.41241455078125" charge="1" ion="y8" responses="0|65.2261362713304|150.977333990183|0|0|0|631.418654523199|296.768572019158|0|0|0|571.553453682633|729.959824121975|0|0|1478.04995086723|3958.85167564728|298.613154759997|347.349507257177|885.65323579149|3819.40392862871|4863.15623465248|0|105.941360047234|0|299.165998926116|0|0|0|7635.20148952829|0|353.124282441755|203.953236541208" signaltonoises="0|26.0297111653979|39.3607938643144|0|0|0|106.89801105346|62.9013577203495|1|1|0|107.080463188152|70.3220848068667|0|0|276.144845065962|354.854643474848|46.5537954954592|59.9462792168762|93.2114678563392|279.398749060605|440.963998424526|0|31.466458011377|1|50.4457877671546|1|0|0|738.705511365672|1|44.6243495749609|57.0654229925925" noises="0|0.0959968566894531|0.0959968566894531|0|0|0|0.0959968566894531|0.0959968566894531|0.0959968566894531|0.0959968566894531|0|0.0959968566894531|0.0959968566894531|0|0|0.109598294780091|0.148233198599937|0.179549289314717|0.185457932508261|0.213787338985855|0.190646813580525|0.108187912890728|0|0.123697654778803|0.128279682449224|0.180935747824596|0.213542643770819|0|0|0.0997443977356256|0.0976821362845902|0.155246248090339|0.119324311777436" />
            <fragment mz="336.12237548828125" charge="1" ion="y3" responses="0|0|229.078110695445|0|0|0|0|0|219.368048816104|0|0|0|0|0|0|0|0|3401.99838074347|2558.012022836|3176.48037762682|0|1482.50138784097|0|4181.75474049282|1386.08065365658|4380.81992504337|2309.70069489731|0|0|0|2132.35808648316|4081.75793752269|3666.84969405074" signaltonoises="0|1|38.4297817643994|0|0|0|1|1|47.8639468523671|1|0|1|1|0|0|1|1|398.098263568597|292.898009239834|363.887916533786|1|157.067326773097|0|508.541841010604|122.843893283524|396.347606556946|174.848988770528|0|0|1|272.456606551936|403.475841995231|424.114726268433" noises="0|0.107351190301952|0.104247309857523|0|0|0|0.158852953256554|0.156444780558413|0.117811390594175|0.0959968566894531|0|0.122668262811442|0.0977242828331688|0|0|0.137099157981785|0.137751651328298|0.154330965171922|0.170745259538475|0.189782798398388|0.149166595807206|0.175288516214202|0|0.144708077069767|0.208414220675045|0.204239160852851|0.284474701973518|0|0|0.223421343983924|0.149853499503572|0.132652977442923|0.130595739538612" />
            <fragment mz="325.18704223632812" charge="1" ion="b3" responses="0|0|7365.35764731073|0|0|0|2201.09705760584|809.623682645154|1410.35810615021|0|0|4000.59846513101|1828.01634944549|0|0|0|27997.0221516645|0|0|0|36622.0361799123|0|0|0|8051.91021818389|0|12818.0817992799|0|0|10170.3856370496|0|0|0" signaltonoises="0|1|648.043773148192|0|0|0|231.41296252299|140.007362984319|131.701375891191|1|0|276.218867427599|346.232639638851|0|0|1|781.803771713286|1|1|1|587.179739682821|1|0|1|70.0499522917595|1|89.4535333922874|0|0|64.0899574951955|1|1|1" noises="0|0.0959968566894531|0.0962514888766216|0|0|0|0.0959968566894531|0.0992566777732568|0.110510288828432|0.122557261701052|0|0.142036047826255|0.107134119949091|0|0|0.463001849903069|0.604501023303056|0.594597856875019|0.830155574101443|0.720206500299638|0.888491845214758|1.90793591075855|0|1.51299846760629|2.78103562764813|3.69822160612525|3.38577808351896|0|0|3.86680021171302|3.20257436094589|3.58853832187355|2.60379615615059" />
            <fragment mz="509.27182006835937" charge="1" ion="b5" responses="0|0|957.754992333551|0|0|0|2271.02262032494|3087.53221218518|2927.13471444176|1765.93910619067|0|3804.2114247784|443.599560839309|0|0|0|0|2026.64621896366|2128.26359218619|893.978547054734|0|578.831848055672|0|1127.09380541533|0|0|3873.9937650957|0|0|0|0|673.461639947669|299.694847958157" signaltonoises="0|1|159.330176652344|0|0|0|238.270184700824|294.187546534474|221.985631114393|223.298823163199|0|249.422931570002|93.2639817204673|0|0|1|1|205.648864897158|180.71970684975|143.494904975145|1|61.9700646745163|0|172.601297413445|1|1|293.249549099884|0|0|1|1|90.6759275839742|59.544245902017" noises="0|0.0991825151901561|0.127547763818003|0|0|0|0.189027484972501|0.218006098059041|0.185637116296815|0.193954756921902|0|0.197911084982471|0.107499694600643|0|0|0.121005241547449|0.288247651961329|0.142233662677412|0.219832019897394|0.13624210186547|0.212746928945364|0.188799442445444|0|0.147953018254546|0.230766566647704|0.216200317494754|0.171901958797831|0|0|0.199156089580014|0.135520828802949|0.165147779895279|0.158343498006037" />
          </peptide>
        </decoy>
      </peptide>
      <peptide id="sp|P11643|IAAD_HORVU.MALPVPSQPVDPSTG.2.1.False" updatedrts="13.1178194309477|12.8991339134234|13.1622686926048|10.9419508168616|12.9931891836247|12.9273206901078|11.0674551318964|12.9827262843656|12.9764071849297|12.9619425657161|13.1531055213738|13.1013517350866|10.885856374926|13.1782465278307|15.1581193636939|15.1997109759288|11.0669680693144|13.702988786641|15.2696336382628|0|14.0993388536202|13.0372791481779|15.2673947565606|13.0491631230524|13.4638324118972|15.1849570472843|14.1440058591955|14.290230798613|15.1987447507521|10.8267846247777|10.8833947712581|14.2603470772183|15.2157603442849" scores="6577475719.74136|364939604.858342|12516937657.7128|741962.481902198|41255424484.5426|1044244232.00799|6235388.81072563|3296051668164.18|52708982107.1151|1534488107193.76|30285642204.7081|239309.527881965|97464181.1374628|5236469559.63429|584648.605779131|19820293.4484746|36545365.6239612|577138.697448306|1517982216.29425|0|772565.395667939|100782695.546595|69792.3450265442|817967904.014397|1869014.82532214|98822.6685390871|48587.850762111|254592.873417106|165947.499999599|817006105.772402|7124615452.92869|839501.623385844|23660524964.7707" fdr="0.25748502994012|1|0.41025641025641|1|0.00833333333333333|0.457478005865103|1|0|0.469208211143695|0|0.534818941504178|1|1|0.595854922279793|1|1|0.69060773480663|1|0.625287356321839|1|1|0.646586345381526|1|0.519540229885057|1|1|1|1|1|0.375|0.46969696969697|1|0.264264264264264" recomputedscores="0.534800827895337|-3.38143684435966|0.219974086673633|-4.5201221105156|1.49843963433011|-0.027596414029047|-3.48734765577926|2.74176360861952|-0.210221503892655|1.7193423863453|-0.453959841060757|-5.4886301435172|-3.0959329865561|-0.664800944837424|-4.70629522470949|-3.31122334793466|-1.31695488751629|-4.93667766102105|-1.0593757791135|NaN|-5.08049583122221|-1.79476175384832|-4.14503194782123|-1.10061739671918|-3.11891721983665|-6.98293706956134|-6.13624950312548|-4.72134389816541|-4.17696488797956|-0.00182354365705236|-0.512397592017356|-6.52732675492286|0.323002073998224" pwhh="33.000870778365922|14.779273832990715|26.393151584495509|15.329467793325904|17.401424941812039|13.681267349017125|11.933531802465119|14.120837999627813|20.095579088024266|15.028298029780126|12.625317090729341|21.144141120661818|13.168901762690185|21.8972511263919|10.866190892591073|14.361587834183632|25.679551920619637|15.504767327012953|14.414572140854032|0|12.677480184930154|12.011890291965344|11.820701501582754|10.181063891679946|14.184731305233974|12.136654141235335|13.192287096515171|13.12491415539322|11.933670016376308|17.558563087622023|21.630159087150858|13.648300642598493|12.301748488550334">
        <fragment mz="984.463256835938" charge="1" ion="y10" responses="1202.04118537627|1399.54400714626|2189.57255052659|377.471154448322|5674.45240802119|3244.24853054901|650.74464964511|3337.93499272648|3653.744879784|1090.23601397515|2708.0259160109|0|626.892742797749|0|0|0|0|3252.50345465755|2594.20502987742|0|2529.29563349595|0|4770.88215935527|0|0|7512.19760235837|33864.8348678046|16222.8994595978|4303.74364775244|0|0|16385.5972745599|4653.9401566542" signaltonoises="178.667634013102|185.613490967669|282.979141578514|75.5613302607486|379.153222768045|378.165577459793|119.636957392718|402.005105405878|375.273352118928|251.788820220967|197.077845047217|1|145.393668696685|1|1|1|1|348.7612547019|196.904170868304|0|204.717040135532|1|240.999593928696|1|1|237.154182199909|680.376452443376|650.77053318355|231.200627161807|1|1|587.51309304618|214.994723256954" noises="0.113793554064523|0.0959968566894531|0.0959968566894531|0.0959968566894531|0.121997594307333|0.128279447111008|0.119072439298313|0.114138862356458|0.10725031469109|0.0959968566894531|0.184735974304966|0.126048189010729|0.0959968566894531|0.196205390784682|0.154850442362706|0.123485726781673|0.31791474808124|0.168788939413205|0.253446461859547|0|0.221531437176501|0.355172157478552|0.47415384812098|0.42707698561077|0.663354790934837|0.739635868404572|0.781808936070907|0.46955798802011|0.446611458067822|0.682904758391078|0.457975979477778|0.4812262642975|0.472513622736646" />
        <fragment mz="824.433471679688" charge="1" ion="b8" responses="2649.49172474077|2259.17084052267|1909.24496598315|1584.11605001293|4346.24745354932|3467.85687550769|2544.64995828696|2321.03336144476|2088.98774868844|1209.92850607593|2664.68123995054|2662.55307599823|2109.48003720294|3540.82007244371|3897.24312650497|4046.26523216654|5593.760576381|0|4176.68281692749|0|0|966.00857576215|8333.51047548878|2709.89021863243|0|6546.7189108084|0|0|7543.68050044987|560.636208752395|881.626561872368|0|6762.50741667404" signaltonoises="243.972394458014|281.050313215536|238.393591130258|223.478452970219|276.565905913105|266.905221885606|229.161887591033|165.217617654738|183.679975223694|111.172550934608|135.997282000954|155.120500775894|239.930977603834|167.220623517665|272.187938354066|294.24975692162|182.164255096426|1|256.033465110488|0|1|79.3826409596073|399.946967577129|189.513075298398|1|456.803732682345|1|1|505.021704266259|30.2481011528865|41.5802826440958|1|489.987664541549" noises="0.217431397128022|0.15030188416839|0.150860502665974|0.136935039690024|0.344957509180575|0.234851946437336|0.238932666873108|0.242873394114384|0.215942275514698|0.264172499033614|0.424840302068938|0.341100301986208|0.17741097322661|0.383459398109055|0.294533812892515|0.229241033655962|0.415265253709377|0.329139217346701|0.34786662891839|0|0.338886114610831|0.278339024149678|0.421458207360546|0.209284880412226|0.251037190954244|0.341697689856657|0.416431840081197|0.275428169667929|0.330886679502525|0.392841804217988|0.335933790201444|0.385635992437796|0.306184930281676" />
        <fragment mz="1020.5546875" charge="1" ion="b10" responses="0|344.019473313081|1484.78753946009|127.338224293062|0|0|0|177.164132694652|0|692.82552677448|787.124643733108|474.084846671707|386.954227828608|788.692766294336|613.602094295558|469.918709063449|815.14344281737|1892.3863212108|2728.36022329541|0|0|1500.89857911424|1175.05895504991|1149.69142175917|568.202073016885|2800.90649313025|0|0|3266.56671846962|953.634630218568|488.777577603522|0|2366.53434198465" signaltonoises="1|73.1280548088645|207.652189144053|30.3222383142911|1|1|1|36.7897765183823|1|103.77595731429|133.611418337892|43.3192069990725|73.2270690362134|102.740933351223|143.296838079194|97.9497296473036|78.538407126307|153.699877088752|386.16969188286|0|1|206.112556598567|160.399792052701|124.409896931799|108.031155166921|320.459572201348|1|1|413.568237211999|104.837092344914|95.6180063784282|1|409.307955607867" noises="0.0959968566894531|0.0959968566894531|0.0959968566894531|0.0959968566894531|0.15328386738343|0.0959968566894531|0.0959968566894531|0.0959968566894531|0.0959968566894531|0.0959968566894531|0.117124822983883|0.200106954796986|0.0959968566894531|0.136084187232786|0.108047670781021|0.118445665967726|0.132242026307791|0.193789811167704|0.155195354335247|0|0.123715968820205|0.0959968566894531|0.175336647750123|0.11218618604796|0.111792452625692|0.183775421811273|0.246502748071257|0.0959968566894531|0.170909385570016|0.19321851436141|0.0959968566894531|0.179461927458296|0.1327223985746" />
        <fragment mz="1180.58447265625" charge="1" ion="y12" responses="851.874654717124|642.735419839053|590.021774237809|433.562191070047|298.035421512151|389.633494053381|687.434087771297|160.848839846341|0|929.921362354229|0|0|593.985662840574|334.066009799161|1334.75100701915|0|1150.27029225818|0|162.743581195717|0|577.439340245974|757.209149258817|0|510.475708724897|128.053907546348|0|0|0|0|2066.06582337854|1456.53471574122|0|0" signaltonoises="114.903827102804|87.3876629769132|94.7384885470254|92.6444083840006|75.1881150826335|73.8648866725721|105.391836100477|47.3197095392964|1|123.684988335673|1|1|144.135991378848|77.9197029486066|286.273398941915|1|206.676671786831|1|56.0116097988841|0|125.461125479876|137.339945320663|1|86.2462162514344|47.0052405281828|1|1|1|1|278.581780009618|262.062589619675|1|1" noises="0.0959968566894531|0.0959968566894531|0.0959968566894531|0.0959968566894531|0.0959968566894531|0.0959968566894531|0.0959968566894531|0.0959968566894531|0.104658321621421|0.11746862360806|0.191122496892579|0.136114886963212|0.0959968566894531|0.0959968566894531|0.11358889516735|0.0959968566894531|0.113683566835117|0.0959968566894531|0.0959968566894531|0|0.0959968566894531|0.0959968566894531|0.0959968566894531|0.0959968566894531|0.0959968566894531|0.0959968566894531|0.0959968566894531|0.0959968566894531|0.0959968566894531|0.120236121611612|0.118683176455063|0.134905350929088|0.0965007114901059" />
        <fragment mz="672.319885253906" charge="1" ion="y7" responses="1965.11008332787|288.536759940818|329.500818799051|0|3209.67383018381|1878.87125936569|0|2739.37151447151|1337.89362043134|2859.62190887399|2187.39005113679|1403.05765236072|663.900111431964|1358.03479859384|1017.03703643815|205.449702027461|0|1416.1865299665|740.86761860906|0|5841.44897801407|6754.9423062608|0|4608.49342380442|0|0|111519.581779416|55963.6963734894|0|1846.11881520655|1505.00021544337|65332.4052053341|1099.97688863403" signaltonoises="215.920755294916|65.9961040188648|78.3017739006967|1|317.495248551778|307.644269046603|1|341.334810140815|190.775445806961|249.162496628897|187.361602819275|179.037545937811|128.941609033486|143.674344666754|134.231807403658|53.5831166353899|1|188.687761192158|49.136966264186|0|283.080162185358|158.163749160947|1|186.724721496852|1|1|1262.94119728414|1194.24733709331|1|22.1338147843683|23.9117487676953|937.925642208648|30.579774647857" noises="0.12642805670965|0.128898578174576|0.118029880571104|0.118890500324551|0.176062734772041|0.110164220522809|0.152336786018367|0.149859968674438|0.166837473354465|0.170963083640225|0.244698641231414|0.152860932685823|0.120805071209073|0.188471827348033|0.197236951430758|0.136165945133909|0.116027586796797|0.194263628523628|0.394183540177493|0|0.449847838172551|0.944941065851457|1.13600112862101|0.663878197841157|1.31014923606587|1.35487567684474|1.51602222722161|0.798225761791561|0.926673983471871|1.44671448566319|0.987327428720859|1.13472009295555|1.1986309938194" />
        <fragment mz="361.171783447266" charge="1" ion="y4" responses="3583.7720750454|0|1707.65068055181|0|2329.28860953369|1581.06479413141|706.445306704835|2496.43367448771|1827.31861344114|2231.53262797973|2384.15790052439|1788.86849645084|1093.96209164199|2573.24673206641|1493.97724190605|0|1369.09675019602|1679.78631490172|939.92907466575|0|0|0|1016.63913825148|0|2336.07530402711|1886.25132968614|0|0|2941.27317915874|0|0|0|4340.664302374" signaltonoises="364.01968619967|1|200.458262576377|1|173.867550980628|153.99217750143|153.698367014062|260.668966763367|248.610032290566|282.972221210015|168.305692617626|177.111384873765|213.754377771237|176.510422701762|135.597009499108|1|161.312594144225|141.820776502859|84.8627712647822|0|1|1|119.480337210631|1|238.745882144684|144.778386529273|1|1|268.633225209193|1|1|1|338.072349929573" noises="0.0959968566894531|0.104149462021523|0.0959968566894531|0.0978789391773901|0.198506311891834|0.18028018618252|0.112484493255131|0.140609613335567|0.0959968566894531|0.131034007717285|0.22879737386286|0.149318354747759|0.102626331431255|0.220394336442035|0.250268965510867|0.128885735689006|0.209454755949943|0.259438417276022|0.199561112297062|0|0.237928735379878|0.139115678497413|0.205719537882352|0.122981880074241|0.20729620770367|0.307909556102474|0.331824562714181|0.182163016001387|0.256576296854002|0.29071900674183|0.204056834376428|0.303329820917612|0.27412762274942" />
        <decoy>
          <peptide id="sp|P11643|IAAD_HORVU.TSPDVPQSPVPLAMG.2.1.True" updatedrts="14.6787133859912|14.7270009774074|11.1548261694243|11.038646819617|11.8920506908|14.7374921803131|11.0030917211793|11.5458303845455|11.0432197746391|10.980450714761|10.9445077089467|13.655877451556|11.025104608253|13.6528576692444|10.9590892343878|11.0039995466004|11.0232308569433|13.6061756926937|12.9223948655993|13.0448557126825|12.9636769145555|12.9749718481963|11.2297696586346|13.1893127155542|15.427274919331|12.8819284263594|0|15.4159366935375|15.3688662380675|12.8219850559901|12.7664084418703|12.899087505868|12.8345301739188" scores="1844270.46813839|5279261.50861181|225729.317418441|1109871.81515351|11865703.5470048|1047565.98765936|304218.13955406|2828813.87500069|1907371.44045274|179900.15205681|2053756021.08201|2496165.93843297|2316574.42022223|133675.306104212|107131.551224842|52303.165773543|3459367421.41147|830076823.808679|3941544.18780573|283676898.039816|96482319192.6562|233931.78568237|2705206.45951777|252721.754622434|23.0418398690145|22929284.0089156|0|11276812.0308717|273.351679773794|2348356.05336939|667907.494359289|4114019.91540062|320229.620583221" fdr="1|1|1|1|1|1|1|1|1|1|0.903669724770642|1|1|1|1|1|0.225563909774436|0.762124711316397|1|0.660240963855422|0.36734693877551|1|0.888059701492537|1|1|1|1|1|1|0.881091617933723|1|1|1" recomputedscores="-2.93510886632537|-5.23208004999395|-4.52393603418058|-4.34523123303857|-2.04274793196451|-3.03717108577959|-4.79902608900435|-3.32462602885972|-4.6629518677604|-5.21158961008125|-1.62264777865453|-4.47031668079267|-4.71993176837211|-5.25778834082897|-5.41989515771831|-5.88808987493686|0.659209492405124|-1.77883956768134|-3.59945055930545|-1.45730211244683|0.0160166514875264|-4.42905848776359|-2.55663932294319|-4.61071103140841|-8.05279930362711|-4.59107447234363|NaN|-3.08759281173297|-6.96021385510424|-2.54328490134812|-4.54044270397212|-5.83708190549124|-4.53260286908848" pwhh="12.952130457781395|12.471758948928832|13.809350710252046|13.552976244743929|19.415428998347796|12.289698089337843|10.531182918742541|15.679395443867426|16.074626233555172|13.09303404979733|12.930561265860874|14.905397183871436|15.027066855214757|12.932891687719996|12.458730486562487|12.790858205899211|16.105009862118326|14.018299915352671|17.761308683908791|14.971031688657217|17.687571826217962|16.335113877291835|16.525670740322063|13.098412598683652|13.515463901641889|14.602766791501136|0|11.06003361467998|11.35793828428119|11.446397070141657|11.215240662261811|13.128133791795261|15.419865111791554">
            <fragment mz="996.518310546875" charge="1" ion="y10" responses="0|0|0|0|9261.79391315032|0|0|6356.99444478561|0|0|0|0|0|0|0|0|0|0|3453.05876399065|2019.96126899066|1534.55030329412|2672.29437983268|0|1680.1772568297|391.231884064809|1921.97798918873|0|440.942634860736|0|2343.54038460121|1761.5211794196|2120.95929009775|1324.03826021257" signaltonoises="1|1|1|1|1049.38008110426|1|1|1016.9207353909|1|1|1|1|1|1|1|1|1|1|291.827501321593|215.759423326956|151.820817775414|225.831969524617|1|185.368791412305|30.5153512363281|133.174901209012|0|58.5570503350309|1|134.308781893219|166.7078375584|158.452702391444|151.10920879305" noises="0.0959968566894531|0.0959968566894531|0.0959968566894531|0.096301395884726|0.116007556552482|0.0959968566894531|0.104519781681462|0.0959968566894531|0.0959968566894531|0.0959968566894531|0.184533946071423|0.153919987517245|0.0959968566894531|0.193751455268708|0.149048679455937|0.114066246676631|0.244891194322547|0.174245805195957|0.223695772243499|0.180675837699871|0.256729114321199|0.266956485625451|0.386720272524819|0.203448799073503|0.370513169862824|0.325019394261648|0|0.202265471408965|0.259233969019597|0.427407251060839|0.267283548222597|0.352752973506235|0.189776232327597" />
            <fragment mz="812.37847900390625" charge="1" ion="b8" responses="0|0|1204.50365875553|377.042865553824|945.848111135284|909.55915674575|618.743677305063|0|1323.38960568504|1706.55384730636|889.611950616239|1910.62045410899|1253.42608469502|3875.61316684969|1531.73516025087|0|847.171729951359|4005.58680040817|0|0|0|0|514.07462199191|0|5615.05756381094|0|0|4342.13318726517|4958.5699998124|0|599.880335673749|0|0" signaltonoises="1|1|227.013857218763|89.4714994786754|146.439571901283|114.679647736008|146.899208306789|1|236.133321011792|203.315109447649|136.446462383304|240.638846036944|160.843907289627|281.269585666824|121.005283174545|1|75.1019209132449|345.734818541099|1|1|1|1|41.7655354820284|1|334.563408436031|1|0|349.389463706473|358.385785622044|1|30.8899994630023|1|1" noises="0.0959968566894531|0.102162801063302|0.0959968566894531|0.0959968566894531|0.109350302179963|0.10923548092665|0.114831208734253|0.102215559205708|0.0968226766193153|0.121805409201687|0.157280593935881|0.158399472480318|0.14315520552296|0.278944614335531|0.246802077726964|0.217534904024125|0.265786606736236|0.233664397804187|0.272628929351272|0.272853949146572|0.346846087186969|0.297316822063565|0.327506159977786|0.186478227605168|0.446151181376787|0.518221911490594|0|0.31362294519458|0.366904886425124|0.568982517449588|0.435064723672548|0.437510711733208|0.348916806294579" />
            <fragment mz="1008.4996337890625" charge="1" ion="b10" responses="0|0|4573.55400531623|6258.98243326787|0|0|5834.53706836763|0|6441.62106245057|7555.98551568286|12773.7976678966|0|6070.30442672422|0|14561.0289262154|14931.0559029593|17125.3747785747|1356.15680611039|2146.14047151507|0|1476.18504724989|2565.7128538895|12273.4153948998|2129.44652327918|7893.40794592033|938.014203297554|0|7330.75176494864|10867.9624469362|1372.08330077512|361.975282840556|0|0" signaltonoises="1|1|447.485349113698|739.651408797841|1|1|710.401441240958|1|725.739751643749|677.941951440449|574.696524354652|1|702.587042528544|1|696.262244816669|585.120340375339|460.232784484224|36.8548207521028|53.1096847466404|1|28.8948317704851|52.5488439100626|301.849622774039|67.5961661909856|461.116278909517|36.7428097019857|0|450.601598856735|507.697746687925|55.7688204817325|25.8782831200233|1|1" noises="0.189886272075582|0.110273629495525|0.171015857751424|0.151967436161332|0.241505731539686|0.157444209965126|0.156699118414341|0.182949736729105|0.149273531475987|0.184439206478839|0.455427118600835|0.309101013880001|0.165908484097413|0.409740666555196|0.423180645049816|0.506172927755417|0.789201332799652|0.666182576694083|0.691442933790322|0.621899471491437|0.65311112098443|0.765619948954663|0.892656701153873|0.474614018777504|0.440816926788097|0.671882588496662|0|0.420461865050945|0.536865857244655|0.6328226976187|0.422168699071088|0.586286099026535|0.372269029827337" />
            <fragment mz="1210.6136474609375" charge="1" ion="y12" responses="0|0|3811.38385462733|7111.29095605864|0|258.303501461762|10177.7993921381|0|11474.4600450184|8440.1857299203|13747.5008489035|1102.45401504791|8864.47899899926|1223.59347085573|10442.6158517964|7169.8495544074|5884.52414922646|1085.55463118886|0|0|634.219407321931|0|678.558305922039|0|6443.33201534461|0|0|8299.93927748342|26422.2598508021|0|0|0|0" signaltonoises="1|1|729.428266818371|813.271602771433|1|25.2731716384228|1027.12803270814|1|827.126590123144|868.027550876548|952.266832047238|90.0863876416375|900.894131953907|59.863973445464|857.276182455373|674.812750164676|584.494861841649|75.2334137528605|1|1|52.4108988990696|1|56.5276394130697|1|576.225718179069|1|0|897.605298276158|1104.78050544141|1|1|1|1" noises="0.244686189946184|0.183450466811079|0.100037025380295|0.182713480690878|0.228167498617279|0.240489850672702|0.198389468010432|0.224679859487015|0.285424688943235|0.216254497353089|0.306880787450687|0.214987405412274|0.201719574928882|0.363578909570998|0.243807210132152|0.223646055895248|0.210372890643035|0.225699572901013|0.172669903865856|0.156130076754355|0.221040107801073|0.146637412706908|0.283321569839792|0.217317125056955|0.32022339683448|0.326917140872206|0|0.23770014913727|0.550969743508529|0.518875080211659|0.360713256866471|0.577723784053562|0.489662178947685" />
            <fragment mz="684.37493896484375" charge="1" ion="y7" responses="2157.92874394996|1120.24280468246|1021.61716113376|646.479183588262|0|3143.8414267826|0|0|826.687957220861|1028.18731701989|697.115126204977|1061.07570861036|0|521.694567063493|0|924.405591174068|1863.42975070123|0|8495.27206106895|6322.07936612931|11713.0636464147|14589.2896422812|2194.18380193664|16473.1749700194|1088.63319950637|5618.50255554298|0|748.560192966102|0|22088.3492317427|7776.0557682749|5365.13927633151|10595.0817025427" signaltonoises="346.502732816156|250.087368085392|123.512982310535|105.831368945507|1|540.933107572543|1|1|93.9200467571078|97.4247497210887|69.7324117213203|104.216428654012|1|56.9713771877816|1|95.8520861776343|128.551077716911|1|438.381886162924|277.104421945483|473.107059769229|500.899530199149|63.9957145483268|712.484092106812|53.930299149997|235.146372456285|0|78.6646380462242|1|502.707696242915|271.412324844204|183.353215999797|359.827963294178" noises="0.116914418513139|0.0959968566894531|0.10919680665662|0.109970037839272|0.173687112395325|0.12704338346906|0.138258526197819|0.121323135149189|0.143124872100142|0.143177797890185|0.25161491845619|0.203840956162191|0.161404826985271|0.227649066981806|0.280434890173286|0.203223009477108|0.305255336784911|0.270153502669416|0.30119629092702|0.396941434329408|0.386012616826933|0.502181109273547|0.705338767290982|0.36415015375467|0.567873249240889|0.444062404126047|0|0.250925555649339|0.323282810504295|0.815955267629376|0.480826110501034|0.605844821485153|0.507891444042778" />
            <fragment mz="391.20095825195312" charge="1" ion="y4" responses="1388.63040616869|1178.53432713691|0|0|0|1224.05319835565|0|452.008453670121|1279.28380882238|1051.92327598362|1547.28721132953|0|1630.21988663898|0|2944.65205987932|5815.64095719255|8408.45867097804|1884.90243329605|0|1651.67649928403|3295.94436787058|0|3652.96624447578|10477.0314004364|517.724550714633|0|0|561.60378205073|0|0|0|0|0" signaltonoises="186.090781408903|144.763632459779|1|1|1|211.784552977186|1|62.4728253265602|107.747367488629|128.684009670019|146.148216423794|1|237.120138344127|1|191.714442879651|306.3422874675|378.641242548572|110.316094715001|1|150.14555398857|162.180564078084|1|108.903135416318|617.350745462451|17.808644514811|1|0|26.780688668198|1|1|1|1|1" noises="0.149449897234434|0.148290453371639|0.155880186552233|0.0959968566894531|0.142165389660271|0.13432237591156|0.108189598084991|0.181999439824034|0.164309617578102|0.106949660261313|0.235205218964772|0.201007877347689|0.127964117298394|0.303702622826629|0.235298579579696|0.241089322322148|0.33747353578449|0.311871102086622|0.218064395577574|0.228858397243802|0.32891377238538|0.355364577031003|0.544704091552241|0.345669511853432|0.703520921766314|0.968135632876603|0|0.513520245609545|0.791555407905359|0.916512099866526|0.732310382062171|0.834355397171152|0.716187932433544" />
          </peptide>
        </decoy>
      </peptide>
      <peptide id="sp|P11643|IAAD_HORVU.ALPVPSQPVDP[Oxi]STGN[Dea]VGQSGLMDLPGCPR.3.1.False" updatedrts="14.2937333242207|14.2746448465819|14.2790048176816|14.2675282142949|14.2997089533352|14.2945873741234|14.2936840590742|14.2817245954997|14.284094165753|14.2953086337474|14.2809609934502|14.2774107144566|14.2845171446418|14.2833112366815|14.287875412238|14.2808350521121|14.2791148985311|14.2382964087859|14.2648283880848|14.2771547163484|14.2403603699152|14.276220293911|14.1903688097018|14.2729654524928|14.2495902967826|0|14.1841121990605|13.5500877480544|13.4951645327651|13.4976819955245|15.0941068005792|13.5352502657857|14.2433508828571" scores="860887649004719|787532569819529|766198434098087|2.32445561411368E+15|188275256242051|307847585128696|23854204505094.8|2.49288802431843E+15|1.12965153745231E+15|708638220110824|2.11517771760352E+15|7.91076466383717E+15|4.55755965110069E+15|3.48893929812522E+15|7.88448305365831E+15|309023836745143|854542434581379|2.71890987185664E+16|5671341105843.21|2.54388422408601E+16|1.42757043976871E+15|658263433467.7|10450787.8529159|120078571215.499|190418.242081675|0|11247505.548268|9487.01839587605|5478993159.82112|12127.6080070699|28102.3291881395|14128.8634537811|267536086.171015" fdr="0|0|0|0|0|0|0|0|0|0|0|0|0|0|0|0|0|0|0|0|0|0|0.504464285714286|0.244776119402985|1|1|0.909456740442656|1|0.342028985507246|1|1|1|0.44559585492228" recomputedscores="4.06099655446279|4.37037820925|4.25074065835781|4.48528446751484|4.43695391414268|4.1507852542937|3.30406101348283|5.28063089368062|5.98896059146301|5.86341720313373|5.75491314665338|7.03025724348688|4.8595999108743|6.68206299359459|6.27319126307822|4.29914585981315|6.81206769389795|5.33727816677697|2.19863874031176|8.4155437341079|5.09542526374429|3.31686946344356|-0.872910391384312|0.555353326096581|-2.94878625606373|NaN|-2.07897753406004|-5.49909323522489|0.237092016539257|-3.52446400031594|-4.75982348892419|-4.61242144863622|-0.446917689079494" pwhh="13.580050609478342|12.657022852865797|12.741021632952046|15.087741781974866|12.526661972016891|12.655898446520581|12.854742582224462|12.462649891524231|12.44268054969902|12.270218887219439|12.306769651043501|12.521128689928581|12.6718320449767|12.478796877538285|12.349950635815594|12.911765360719397|12.848566113150669|12.991673817833258|16.335681467987779|12.955560331227593|13.357812518326263|14.032654356970422|14.837821548297363|12.688141272646018|16.31608192268359|0|18.2912384877386|23.529140312832791|21.961592423014302|13.227245886207376|19.04089533221584|20.748251801159206|14.184457757083242">
        <fragment mz="1145.54418945313" charge="1" ion="y11" responses="8273.95974513395|4668.20460438472|11279.9600160307|3852.22057990567|14214.8357513519|13573.0688205573|6218.9554801649|13637.628450262|14447.0116558337|9639.18592701612|25640.9504641422|16319.1307749535|6642.9829637021|28579.1391799882|26700.285601932|11286.7715906491|13105.5819174326|11938.6690733654|8259.58096862407|11092.5061083618|14486.717586012|6736.25058114941|7762.50386718829|4791.71538279919|2570.19001699384|0|5067.47132183285|3897.8011406955|2408.3563711447|2681.49706015925|0|2410.90176100404|8323.50925923464" signaltonoises="919.468911431395|789.839890814808|1136.78388261548|575.616553240039|1130.99350886236|1017.59852400915|1066.29187392131|1251.9676955929|1315.4259615016|965.451320388253|1339.19820949721|1227.1268937286|1058.21555367891|1261.22292182961|1392.16123432907|673.054514997791|686.465079780461|568.834880808591|473.57351925448|675.037739888248|728.964207992528|525.817149828511|537.438865649577|469.945000098047|286.69494514999|0|540.510246627591|395.075379318229|242.681577932057|381.119026792053|1|334.096732745234|593.978383588484" noises="0.113488933629007|0.123663145041643|0.185750799517374|0.0959968566894531|0.238785610332722|0.280977253950713|0.100540639977854|0.217744995380037|0.210882447762509|0.2000814239631|0.37265027027116|0.254679896902779|0.127910296696884|0.442436802526607|0.393930280204442|0.304222769897062|0.397322552768935|0.412086813299215|0.331756555202608|0.321899125849889|0.396933941425114|0.207367282700961|0.260875851885102|0.155284614840952|0.161780620102477|0|0.138100058218041|0.131914936423345|0.18583942430657|0.149145859147091|0.143914279131086|0.154091358609567|0.107159858937223" />
        <fragment mz="1058.51220703125" charge="1" ion="y10" responses="3787.20594917141|4846.83854283872|8717.81591680308|2074.61919517632|11760.2699586011|11153.5951677122|3484.03116179|10825.7005149723|11675.5798085553|9322.73455339149|19770.3669838457|16292.9010346883|5307.64858985624|20618.5513015506|21041.384367773|7635.83861616945|12979.576171106|9775.68391364939|5699.42520971502|9373.566567085|11400.6334067938|3766.36415554346|4224.75614702656|2451.79007777211|343.861551950281|0|802.013217406842|2672.96971472251|3376.25558820075|2964.74761981717|5376.393284526|3545.78604913007|851.044269920652" signaltonoises="799.831938913704|995.107644615745|1109.25960547301|409.773601362727|972.246059013149|1088.82385023296|828.558359459002|1075.26988656216|1055.14889727537|1009.88367834887|1049.96173645593|1157.80650666082|902.8276597247|1186.23502940404|996.71931641541|484.992004717135|521.426193564612|404.580681826275|301.147445588558|475.036780867975|418.42710579063|276.440771793007|298.379399262826|303.222075571415|66.2736987260322|0|131.979842740666|445.170486690328|379.199155381403|299.715472721332|494.299095885612|385.449038735382|207.614842813568" noises="0.0959968566894531|0.100493616865442|0.152326566601914|0.0959968566894531|0.239035293635058|0.216857521960209|0.0959968566894531|0.21011644736927|0.245980923700348|0.202220727809123|0.403171026025244|0.264998642258461|0.126469014924701|0.363864446085344|0.472460120545537|0.37131422362183|0.518946822718859|0.514371851351704|0.409028439053218|0.384803535710677|0.592140782727174|0.28368004127343|0.316106303950468|0.172069806302116|0.181933632280049|0|0.231327176926543|0.0959968566894531|0.125031349570816|0.146949113045658|0.107774486326595|0.124994998069298|0.0959968566894531" />
        <fragment mz="1004.54113769531" charge="1" ion="b10" responses="3050.79503100057|2551.84041756537|7102.08060804707|1752.79313029201|9499.69631350779|8971.6717907836|2526.86270928433|5585.08979773197|9216.48402769457|8656.90303773679|12274.2434186057|12080.7881912319|3927.68950142581|11434.0403617716|17911.8784302393|4925.60015142416|9456.40118593532|8398.8104790026|4081.35559258384|7054.70020903653|9316.3899509222|0|3377.32356699345|0|0|0|0|4265.73730656827|9860.08054889311|7034.3494563443|0|7353.27837568584|0" signaltonoises="517.262957640025|521.481783679916|939.468364073523|318.261421767877|866.073395141472|1146.79120873142|493.066033355822|944.583714586377|1137.53807147243|1093.97362265928|721.503454212217|1096.28375178815|604.234206082344|943.802124896392|1143.35843300378|891.059919479153|695.175414395581|587.717184523139|558.073518702791|870.99751453615|586.653011151897|1|436.499756485188|1|1|0|1|550.953393802599|854.076431567672|619.693916057819|1|968.290707668645|1" noises="0.0959968566894531|0.0959968566894531|0.106917122462076|0.0959968566894531|0.137592691725731|0.105705069989407|0.0959968566894531|0.109522096518742|0.117474311399125|0.0959968566894531|0.292875086261438|0.161841303346963|0.0959968566894531|0.246956844264587|0.234579094274823|0.101558278142761|0.217438089684084|0.253460681300379|0.148005106929033|0.139122995876199|0.217984080989431|0.0959968566894531|0.188362238320986|0.0959968566894531|0.0959968566894531|0|0.146627830481498|0.0959968566894531|0.100331542122693|0.147887890381667|0.0959968566894531|0.0959968566894531|0.0959968566894531" />
        <fragment mz="1330.62426757813" charge="1" ion="y13" responses="8330.29301981283|8578.75487656713|12708.44599244|2919.4207803121|14725.78172056|15033.7169348869|5462.22566551344|15287.4933128521|15726.4882237187|12460.3610083561|27672.8395126217|20459.7715802191|7080.03823645923|28364.5273512043|31633.8879999764|10803.1130768306|19451.0821335123|16216.9586733478|9239.10736467575|13069.8739055784|18448.8116181035|4677.11176269219|7839.53081521378|3377.5668559658|1079.60430705806|0|0|7427.71159981486|7856.06896760143|5871.56735903174|0|7328.32199590231|0" signaltonoises="1220.01375575235|1547.00214649121|1469.58669558069|526.593678211752|1086.03394219191|1338.39029594965|863.064001213944|1516.58186648136|1484.59762249324|1235.27685312838|1283.43463158753|1395.03004139168|1124.82077211265|1279.83916772259|1300.08437146077|898.311546865714|911.092702379977|824.098224344101|628.089995915941|725.135459929984|731.808138671236|522.689385517185|492.840040836346|459.959332256534|237.985977961273|0|1|752.003722370494|523.89854087419|427.340553454954|1|599.586360061847|1" noises="0.103075536946836|0.104215130731681|0.154348856070665|0.0959968566894531|0.252206497976635|0.21593370572536|0.123112466377617|0.214412825218814|0.211571788993642|0.213708394098803|0.465797415332497|0.299578003241434|0.123552864587211|0.443700537880542|0.51664794622221|0.226253179549822|0.362458646613426|0.35511112564221|0.303633776617492|0.320453986200249|0.445023522523087|0.182717508547037|0.343151149953243|0.164414558322818|0.14049549174781|0|0.178535933886267|0.0959968566894531|0.191673797366409|0.179659192566888|0.138706007039829|0.182163723921838|0.195168021559358" />
        <fragment mz="1001.49066162109" charge="1" ion="y9" responses="2393.83069347973|1756.88876930558|3181.34315983909|1319.93838889925|7709.94351873083|6869.98628025209|1597.27329282783|5595.14945737519|4811.53516878131|4150.14018647322|9523.72120152846|7239.38837875703|3804.02614031333|9202.01047836627|11834.0098104435|5003.28739429633|4739.47683034944|3721.53800966604|2151.58904018517|3550.02786664151|4512.51346777517|1311.24017063568|0|0|0|0|0|3172.18112689918|5631.97912322338|9176.57621687318|2166.07231660784|6254.21919169964|572.260741786066" signaltonoises="417.854627084032|396.923544952713|552.180203544442|200.80690796914|892.209301441379|1031.15847417653|264.614680949311|974.599781923164|834.927885643335|752.016670805679|890.614019964077|902.352320303308|542.678685081947|841.658217181931|1008.11523241938|505.083351694622|393.751829493569|286.060176912936|263.418175472666|340.734130552848|327.28104247037|201.147867873424|1|1|1|0|1|623.870349775861|604.828972946674|733.622360376041|213.381996568318|620.122948805269|80.3890099995339" noises="0.0959968566894531|0.0959968566894531|0.0959968566894531|0.0959968566894531|0.108484215844898|0.0959968566894531|0.0959968566894531|0.0959968566894531|0.111551486202152|0.0959968566894531|0.186961149162567|0.114212747826526|0.0959968566894531|0.19552121873157|0.196995500776658|0.150698043365442|0.254689436879067|0.300510713306842|0.207072067980353|0.203913470302823|0.301863414423722|0.176380092761872|0.190956106850832|0.112973086770925|0.1618220452617|0|0.227912887885671|0.0959968566894531|0.164039964261788|0.19028852703437|0.126342618841622|0.199369117984023|0.16762617032436" />
        <fragment mz="1429.69262695313" charge="1" ion="y14" responses="505.317844664507|1623.43950869194|934.192760990004|519.179057508344|2180.8769136521|2165.93733753821|396.062378272273|1512.18172599261|1776.07660367509|1623.76487804005|3755.08257814377|1886.20717855812|731.220892681325|4545.02022819618|3463.33424660007|921.25024335453|2020.85483204137|1519.34526480779|0|938.274677101033|1640.96613782932|0|0|0|0|0|0|1780.10097242527|2289.33800471157|2175.30373048959|0|2668.58654115026|0" signaltonoises="108.349229673221|245.988438412234|179.910405123552|108.224356857749|368.343148927459|280.106853248512|91.3500533819028|221.892276691167|335.836556902728|306.527100031884|585.647199016909|414.476037917385|146.877533421748|713.546500049542|717.847414019249|208.548738248026|308.221401471025|275.266958534589|1|224.503979597619|246.31683097185|1|1|1|1|0|1|339.650180338815|377.763633938029|481.543619894059|1|451.880568790798|1" noises="0.0959968566894531|0.0959968566894531|0.0959968566894531|0.0959968566894531|0.0959968566894531|0.0959968566894531|0.0959968566894531|0.0959968566894531|0.0959968566894531|0.0959968566894531|0.0959968566894531|0.0959968566894531|0.0959968566894531|0.0959968566894531|0.0959968566894531|0.0959968566894531|0.132711798194137|0.137780270905143|0.114744032942228|0.0959968566894531|0.175460071303898|0.0959968566894531|0.0959968566894531|0.0959968566894531|0.0959968566894531|0|0.0959968566894531|0.0959968566894531|0.0959968566894531|0.0959968566894531|0.0959968566894531|0.113247016758162|0.0959968566894531" />
        <decoy>
          <peptide id="sp|P11643|IAAD_HORVU.PCGPLDMLGSQGVN[Dea]GTSP[Oxi]DVPQSPVPLAR.3.1.True" updatedrts="13.3268070403297|15.7281595470626|14.7497446143918|11.782934969789|14.1875653865345|14.2342403532278|14.2937695458164|13.2228009425115|13.8349259074954|14.3222051149031|14.2164320211705|14.3127401176136|13.2426257044279|13.4667405025832|13.4106445819599|15.2980513767649|14.1224956046742|11.9145880602601|15.4314225849944|14.0876230594538|13.2781652267026|14.1973134702394|13.2977366949138|14.3220585128344|14.1351476446|14.2406646536567|15.5051263603389|13.5467102886113|15.569799199375|15.4978503348801|15.526601859269|14.3016854948264|13.9428226393631" scores="487065.516797034|9614.32615014926|3078218.18478943|3528900.31703837|9699417.14623698|8719471.87783193|50879.7359682365|37001.6439653381|2386504.12419045|2894730.80696295|38018285.9295653|7248332.93965541|16271666256.7817|12588.1881531563|758691.963039257|94537.3370911277|4433705.63924052|150751.136802545|16735.0949097909|2761483.78097493|169695.804402571|2369704.70687305|36856.9488729181|608784.360224139|164320.563725093|190418.242081675|28261.0981467543|7970.21699282983|30028.1233203216|406729.700869634|9818.91198737542|125862.559449008|3840674.40751989" fdr="1|1|1|1|1|1|1|1|1|1|0.99781181619256|1|0.736231884057971|1|1|1|0.721311475409836|1|1|0.701670644391408|1|0.721247563352826|1|1|1|1|1|1|1|0.735966735966736|1|1|0.810020876826722" recomputedscores="-5.18636253912323|-6.54297146384281|-4.14530120223404|-4.3333973993976|-2.85109369561651|-3.39706031555781|-5.36695907576351|-5.54785085760611|-2.68622171704746|-2.52539918589522|-1.99044118346821|-2.00772308776245|-0.587700422716359|-4.76066719429759|-3.74351647746215|-5.21524275545898|-1.47289908350876|-5.94113236419406|-6.35259762423291|-1.54881111111234|-4.82950117798406|-2.12683603608875|-3.32554004300633|-4.73964869880413|-3.01280289138388|-3.87201207575294|-4.6788447168283|-5.57475283250401|-5.02408055093589|-2.02241290101696|-5.21650243847378|-3.66263211761694|-2.28989256700518" pwhh="12.904525587724772|15.431067226550732|29.056997150667655|12.634203899589268|29.145928530763658|15.437533112084418|15.023103863616617|21.493876726095039|16.437823700743987|12.741138705837969|11.189325688895805|16.938484564388936|23.398003063061235|23.830864046867529|16.706533894304822|11.25460155546871|8.46506580258021|11.347056591151954|23.290507805577455|14.905160355294672|19.542737069968208|12.826588814802644|12.231055990571155|13.588858664396524|13.415138804393539|25.647136279475706|13.999472775986385|15.051626468869209|14.158637721412523|12.740392403676752|13.029890532893416|15.793816864338639|12.974838077695956">
            <fragment mz="1178.65283203125" charge="1" ion="y11" responses="1072.58305824813|0|0|177.256071253609|0|842.657249393369|0|1214.97077738888|255.442351037426|204.009851031612|276.616431633387|917.598219072419|598.349076019385|2441.17490140725|533.415223050031|0|72.234264875827|11970.5217795064|1314.45203140942|0|0|501.043399600765|0|0|818.846943512897|2680.71268582172|407.962442475413|0|980.949890486295|1395.53277480563|1937.02126531216|922.708182867493|0" signaltonoises="235.147745351068|1|1|42.6076598265755|1|169.458787440826|1|249.640724031798|54.2430896246795|48.7074098055702|78.0544720787847|138.097670750137|132.906256790246|303.979751009063|127.661199029651|1|11.4474895144058|807.10906446452|70.995712417405|1|1|75.2100535923695|1|1|141.404888134699|291.835972635322|104.197972832533|1|146.007381159356|307.285548156454|197.531026155134|159.52032186156|1" noises="0.0959968566894531|0.0959968566894531|0.0959968566894531|0.0959968566894531|0.0959968566894531|0.0959968566894531|0.0959968566894531|0.0959968566894531|0.0959968566894531|0.0959968566894531|0.0959968566894531|0.0959968566894531|0.0959968566894531|0.111794305714674|0.0959968566894531|0.0959968566894531|0.214444993362496|0.371271955867939|0.254564039142118|0.175368667172213|0.39915959432245|0.138831073430007|0.130848839952002|0.0959968566894531|0.0959968566894531|0.0959968566894531|0.0959968566894531|0.0959968566894531|0.0959968566894531|0.0959968566894531|0.0959968566894531|0.116211447496907|0.0959968566894531" />
            <fragment mz="1063.6258544921875" charge="1" ion="y10" responses="0|85.5660266059748|183.430884228292|0|0|0|142.185434986988|0|0|0|289.451976930439|336.972175532855|518.270877882398|1023.05873452232|762.007796837399|519.830994422372|0|0|629.108707012555|0|1160.05889553022|0|1075.08944947919|0|0|0|6377.23431993825|360.263105708482|3761.44778782576|6714.18898395263|4724.5946906394|0|0" signaltonoises="1|19.1136355207861|44.8194208492223|1|1|1|28.4252581473864|1|1|1|54.6775294174607|63.8631961122278|70.8333672859516|157.969241650332|128.012511240133|112.25398352899|1|1|81.9695367527538|1|243.322771754092|1|237.502430373351|1|1|1|907.174801065714|79.0793564064232|610.163333185495|1010.22866101267|921.440579324148|1|1" noises="0.0959968566894531|0.0959968566894531|0.0959968566894531|0.0959968566894531|0.0959968566894531|0.0959968566894531|0.0959968566894531|0.0959968566894531|0.0959968566894531|0.0959968566894531|0.0959968566894531|0.0959968566894531|0.0959968566894531|0.0959968566894531|0.0959968566894531|0.0959968566894531|0.0959968566894531|0.0959968566894531|0.0959968566894531|0.0959968566894531|0.0959968566894531|0.0959968566894531|0.0959968566894531|0.0959968566894531|0.0959968566894531|0.118204236638985|0.12422715314116|0.0959968566894531|0.133999851517919|0.131590223019941|0.0959968566894531|0.115939692594622|0.0959968566894531" />
            <fragment mz="971.4324951171875" charge="1" ion="b10" responses="6124.10377722381|0|0|0|0|0|0|5729.35562923002|5633.71899073326|0|0|0|5170.98838130581|11969.5305542586|0|0|0|1132.83091532854|0|0|10555.085626144|0|10567.5571991865|0|0|0|0|3387.25700960634|0|0|0|0|4643.9517442935" signaltonoises="930.702315456159|1|1|1|1|1|1|719.467557495105|697.459426222995|1|1|1|555.752602423054|865.837188147416|1|1|1|182.192272346095|1|1|658.116038968902|1|516.248033440693|1|1|1|1|401.498518003358|1|1|1|1|305.828402555223" noises="0.0959968566894531|0.125314546842943|0.100943034734432|0.0959968566894531|0.159471423871463|0.128172318999285|0.0959968566894531|0.10593977678233|0.0959968566894531|0.0959968566894531|0.133795112496143|0.123656295785629|0.0959968566894531|0.135632596907757|0.11513350324606|0.143484128164273|0.186168860586543|0.130751174175925|0.162651573520447|0.127530729021995|0.184608248050834|0.174250419161623|0.235294448634067|0.139237988913519|0.179659359562118|0.133926232280161|0.238667750492592|0.14491485750682|0.147596335952583|0.180428457403308|0.105963487999151|0.17779788022174|0.145231955095122" />
            <fragment mz="1378.7325439453125" charge="1" ion="y13" responses="513.550232624306|129.975699554401|422.860256419718|55.8820865013645|241.363457970398|0|362.750400435825|770.444268469042|0|0|665.490099816563|355.780108859014|462.610302465588|1332.24878552542|934.328031451382|0|0|0|264.532142506683|1482.00567996756|987.706410554955|0|893.915924038987|208.607947511282|1020.43198532346|0|2444.38004909774|743.47491827194|0|1494.63970688495|1035.26235602427|0|0" signaltonoises="90.0431828738038|23.5302511165614|71.1750087071781|14.9311300169788|60.4871090763515|1|62.3133144012566|83.8826068483223|1|1|97.3477748562452|83.819495437671|59.8215445110183|177.549725966633|153.916033556887|1|1|1|55.4301033565179|159.290796053254|147.589362317795|1|218.549216106782|71.3153552340229|114.674933080729|1|245.589734862353|121.340314946527|1|219.082171119903|161.616307985595|1|1" noises="0.0959968566894531|0.0959968566894531|0.0959968566894531|0.0959968566894531|0.0959968566894531|0.0959968566894531|0.0959968566894531|0.0959968566894531|0.0959968566894531|0.0959968566894531|0.0959968566894531|0.0959968566894531|0.0959968566894531|0.0959968566894531|0.0959968566894531|0.0959968566894531|0.0959968566894531|0.0959968566894531|0.0959968566894531|0.0959968566894531|0.0959968566894531|0.0959968566894531|0.0959968566894531|0.0959968566894531|0.0959968566894531|0.0959968566894531|0.0959968566894531|0.0959968566894531|0.0959968566894531|0.0959968566894531|0.0959968566894531|0.0959968566894531|0.0959968566894531" />
            <fragment mz="964.55743408203125" charge="1" ion="y9" responses="3334.27800499848|0|271.257949447379|96.1518455491969|0|0|0|4124.76452311478|0|0|0|0|2652.57341649199|6792.79533771473|6658.13429723904|366.376248093881|0|1432.45118213892|0|890.575863781865|4733.948834478|0|5995.66639589137|0|0|0|3240.4516546823|0|1318.80780218285|2892.34207519115|1973.70858199331|0|0" signaltonoises="735.155427597841|1|76.096103071271|29.3186109035234|1|1|1|871.203184174253|1|1|1|1|548.778697514051|746.734857268754|936.208210670578|96.4454478524355|1|303.002460399099|1|148.032502513537|476.097290897593|1|461.953998891748|1|1|1|256.032205843651|1|178.194057187808|279.399602175263|313.668302782028|1|1" noises="0.0959968566894531|0.0959968566894531|0.0959968566894531|0.0959968566894531|0.156657564964681|0.150484344427373|0.108411294065035|0.0959968566894531|0.104917150453392|0.0959968566894531|0.155507786085526|0.0959968566894531|0.0959968566894531|0.1448670685993|0.133142593946357|0.0959968566894531|0.0959968566894531|0.135277782283045|0.101359370526296|0.135141990560821|0.149725601046486|0.107389163374773|0.171402717021195|0.112508686260592|0.0959968566894531|0.176588283107312|0.197640839463323|0.0959968566894531|0.151660932971637|0.215216056997612|0.127352475994451|0.163632668859086|0.0959968566894531" />
            <fragment mz="1479.7801513671875" charge="1" ion="y14" responses="0|0|753.717205504889|53.9890960555167|1100.6092542801|321.995074417116|57.1729846493908|0|0|250.430548038649|314.733132774068|0|298.416458936334|1332.70835136729|0|0|1326.26996829541|0|0|6093.85027698985|0|7696.40967222636|0|6054.32213015832|9827.00804593412|18424.4788988601|0|0|0|0|0|9016.36645250212|8788.13344327205" signaltonoises="1|1|79.0174887187163|13.2645322173319|120.579123071361|52.8402610233984|15.8251969162904|1|1|44.5536900628389|67.0282870360018|1|47.3797670586135|109.095598698741|1|1|210.245557043806|1|1|980.684516423757|1|1068.61164592703|1|1152.71373518315|1179.38940066498|1556.34635426422|1|1|1|1|1|1282.03737591159|1110.66912267618" noises="0.0959968566894531|0.0959968566894531|0.0959968566894531|0.0959968566894531|0.0959968566894531|0.0959968566894531|0.0959968566894531|0.0959968566894531|0.0959968566894531|0.0959968566894531|0.0959968566894531|0.0959968566894531|0.0959968566894531|0.0959968566894531|0.0959968566894531|0.0959968566894531|0.0959968566894531|0.0959968566894531|0.0959968566894531|0.0959968566894531|0.0959968566894531|0.141856610704568|0.172870596794392|0.0959968566894531|0.140014041237792|0.255919307715176|0.184026986847682|0.0968625560691804|0.174497196601797|0.235630284550811|0.125377359976049|0.142768486109977|0.161215196879788" />
          </peptide>
        </decoy>
      </peptide>
      <peptide id="sp|P11643|IAAD_HORVU.TDCSPGVAFPTNLLGHCR.3.0.9962.False" updatedrts="13.3753844251566|0|13.7028307170429|13.7771044435312|13.6542134454601|13.6777661960838|13.6579667419063|13.6579298132987|13.6593998359483|13.8210370027199|13.8003018071386|13.6163141597905|13.5419350086232|0|0|0|12.9980451330837|0|0|13.1697322505973|0|13.4192484841014|13.5043577921249|12.3984684193366|13.7022240784518|13.6437408993448|13.6804095849442|13.5858219241626|13.5904431371227|13.6975958711308|13.6376713500593|13.6308691937045|13.5898236929571" scores="5190244574.6418|0|108228410.140151|78965801554.7184|3483595.95097198|751219.422831166|123851274.305501|9759087.79082929|19850046709.6379|127916.619986731|243899799.148947|34209650.0243204|205131946.83572|0|0|0|1364.68054748693|0|0|2046882.66913539|0|152631.78135702|42442.6202230239|1384441.53253528|500343456426805|670613436878.489|129899610625424|64943320876.1591|40641838801.9738|6573467446805.65|2873262.42856449|5383739.19695669|761849.886361796" fdr="0.252873563218391|1|0.686813186813187|0|1|1|1|1|0.370860927152318|1|0.614583333333333|0.97489539748954|1|1|1|1|1|1|1|1|1|1|1|1|0|0|0|0|0.545918367346939|0|1|0.700460829493088|0.952" recomputedscores="0.376120221588722|NaN|-0.489833451019763|2.14316525816535|-3.62136748429326|-4.74240536486959|-1.51630547897913|-2.41172375227116|0.413958495806852|-3.72401152606187|-0.819987045392998|-1.77637438620845|-2.6261612660352|NaN|-Infinity|-Infinity|-6.24105992627994|-Infinity|-Infinity|-2.98007239895135|-Infinity|-4.82704218325263|-4.44765903227632|-3.71674506168078|4.34856367552178|2.03939544720671|4.94605133846759|2.24496856711592|-0.754773689618982|3.90888756915566|-3.93167182339307|-1.53276514396925|-2.71495274498336" pwhh="13.834353152162842|0|12.072456943954851|27.199213478772521|17.793123200890182|16.119313601684691|12.370345715336619|13.108081870008981|13.11523140911123|12.720552990999654|12.77095498028709|13.956018588973249|16.183205976725191|0|0|0|11.555831581888608|0|0|18.833245029867523|0|14.201532125082643|13.45388571097542|14.167783940027434|13.518519009418458|17.350407655565128|13.112893932170326|14.170048037175027|16.689158806225791|13.598898667295316|14.633743658345727|15.109444285961834|15.00577049478137">
        <fragment mz="1010.52001953125" charge="1" ion="y9" responses="961.474705552104|0|0|77.4594256063315|884.667668994507|0|0|0|139.987641423005|685.605131443288|526.995508062295|1087.7298200907|156.844199315009|0|0|0|0|0|0|2814.27401840525|0|5925.7033648451|7021.1859352498|0|12125.3808980197|13978.9995397388|19295.4311420173|7643.06025880122|8080.44813603535|15268.6514392279|7601.85445507199|8718.19933520264|8545.21298816745" signaltonoises="132.749164155458|0|1|29.7046022874332|146.927870001054|1|1|1|40.5412496919505|101.53096553425|68.7226225483999|151.400798398242|37.5364825136093|0|0|0|1|0|0|280.435847527797|0|609.067659808804|394.805272068085|1|775.509418764679|752.176096017875|855.710601359018|700.981789303281|680.644253350991|738.506929395744|630.71852876089|714.082402207183|756.04545864398" noises="0.0959968566894531|0|0.0959968566894531|0.0959968566894531|0.0959968566894531|0.0959968566894531|0.0959968566894531|0.0959968566894531|0.0959968566894531|0.0959968566894531|0.0959968566894531|0.0959968566894531|0.0959968566894531|0|0|0|0.131901713929554|0|0|0.162341569215547|0|0.187802238555517|0.342206320460896|0.182340423628663|0.311879443060802|0.378122949769562|0.464803980686284|0.198340621380075|0.224205635114854|0.408220146179131|0.190364442524931|0.210340426751576|0.195735647879502" />
        <fragment mz="741.387756347656" charge="2" ion="y14" responses="1215.53095990318|0|0|678.428746898791|3258.37832824398|781.923496501441|2082.81698997616|1868.23884140727|546.675591880015|1011.25184516863|0|1233.73866045727|738.826714037958|0|0|0|6037.57579995566|0|0|5456.38854953811|0|4424.81431494519|3952.20852104259|0|8035.18419590775|9401.46153687654|19397.7221763384|5013.76487609686|8413.67505547115|9372.80352674189|6571.15959413409|5004.89352687783|5432.51657377003" signaltonoises="162.304719795637|0|1|120.370942650949|256.509589416326|119.404568075518|228.172112052604|229.851949110915|117.359932311334|158.263308892809|1|135.291449409712|117.565416684859|0|0|0|555.376806208914|0|0|772.456599962628|0|601.052240863157|336.737245213896|1|754.886247218452|657.895915727042|1070.71125643824|620.62913235749|537.047088730747|634.230543531762|536.825354003961|423.132772404772|436.583867738888" noises="0.0959968566894531|0|0.0959968566894531|0.0959968566894531|0.0959968566894531|0.0959968566894531|0.0959968566894531|0.0959968566894531|0.0959968566894531|0.0959968566894531|0.0959968566894531|0.0959968566894531|0.0959968566894531|0|0|0|0.149092636227838|0|0|0.0976235426296168|0|0.119371592845708|0.243677004255583|0.111202302827711|0.195856363433996|0.275352590020065|0.239659533346057|0.150449504820658|0.25013524822198|0.262032118569143|0.224379992005271|0.255286033018404|0.258379573079218" />
        <fragment mz="1157.58837890625" charge="1" ion="y10" responses="1432.23582374147|0|2198.21261980399|782.211322271804|4534.76909217502|3246.40482752798|2580.43789265864|1981.56680229813|2379.2429527801|1669.97894255209|2657.36257444953|1443.81578156852|453.781922884376|0|0|0|0|0|0|0|0|0|0|509.566413009033|2816.12207873637|2516.5471436819|3740.07168543699|1156.2942688775|1554.17399740686|2419.78197272453|1788.56974110344|1759.27394931441|1040.9594113326" signaltonoises="267.364445586324|0|521.234968194631|162.366223085114|739.394853246635|676.831834089408|570.22165056482|415.44277461956|494.006797621675|370.854490131776|373.881549473067|248.417441573683|84.1404022388149|0|0|0|1|0|0|1|0|1|1|105.260437026432|577.57816572786|436.844602183317|508.105159242949|238.674217488757|302.142205835051|449.58102484961|320.155148622676|374.549904977844|227.749657547129" noises="0.0959968566894531|0|0.0959968566894531|0.0959968566894531|0.125430174454007|0.0959968566894531|0.0959968566894531|0.0959968566894531|0.0959968566894531|0.0959968566894531|0.131885176184423|0.0959968566894531|0.0959968566894531|0|0|0|0.0959968566894531|0|0|0.0959968566894531|0|0.0959968566894531|0.0959968566894531|0.0959968566894531|0.0959968566894531|0.119744206359708|0.162125264706903|0.102128107033912|0.0959968566894531|0.104999554590267|0.0959968566894531|0.0959968566894531|0.0959968566894531" />
        <fragment mz="812.419555664063" charge="1" ion="y7" responses="2337.61374584177|0|1669.24121843867|1460.97711873199|3124.25502517074|2288.00308414681|1056.73167614508|1799.98627132683|1875.77573738365|1386.74581556032|1226.35252593501|1041.08709466164|1579.22407262341|0|0|0|451.984342456542|0|0|492.294429754975|0|3144.03702702675|3251.76763729136|0|3933.81256108182|5877.86927450491|8975.2223767211|2910.02943811833|3217.12444667319|2726.51773650461|3255.92418683899|2895.28399303031|2093.28978228842" signaltonoises="271.093093153272|0|335.807464249601|171.99432237381|310.87314372607|404.212225237408|188.171109197913|278.426793547408|292.215075802017|271.145894115672|231.456119555202|206.492029013193|279.069141781245|0|0|0|79.0552063792427|0|0|127.29753720252|0|339.344896748268|257.395414623168|1|358.959019579243|361.617096402152|434.392984254495|267.613671901062|326.194687184273|323.012334120138|245.952064801844|322.403162273305|302.896175815015" noises="0.0959968566894531|0|0.0959968566894531|0.0959968566894531|0.0959968566894531|0.0961466960871988|0.0959968566894531|0.0959968566894531|0.0959968566894531|0.0959968566894531|0.107083521891854|0.11301305446109|0.0959968566894531|0|0|0|0.154286220937006|0|0|0.134117609774123|0|0.147108244559425|0.209380213518386|0.113612238322295|0.162931969270692|0.217165620976477|0.233559998888615|0.122704756830084|0.161711261066681|0.157516884474885|0.189806010737912|0.115814348540156|0.0959968566894531" />
        <fragment mz="913.467224121094" charge="1" ion="y8" responses="2965.07428760982|0|2218.58529978854|1165.97119025465|1008.21042760518|637.369201765206|829.754542504573|0|0|0|0|0|971.769435338757|0|0|0|2363.7813410808|0|0|2043.47862339452|0|12029.6087691731|11176.551281969|0|5429.94924566798|8235.39154954137|8578.4699314005|4092.85429071345|4080.22981489082|7511.80830793784|5349.42021298719|6973.91383007151|4564.40234396741" signaltonoises="309.776630062107|0|300.208061767713|196.20764874117|228.462581981229|133.08657987605|140.525356613872|1|1|1|1|1|138.350488446577|0|0|0|264.537185460364|0|0|199.23189623507|0|737.254179592502|477.45565114166|1|581.634051315549|404.217201811832|429.699648451564|580.719200628247|326.024515387633|531.341704198334|489.097521878332|511.641388055875|282.665123363759" noises="0.0959968566894531|0|0.0959968566894531|0.0959968566894531|0.0959968566894531|0.0971565699401497|0.1010996318024|0.0959968566894531|0.0959968566894531|0.101913033345287|0.0959968566894531|0.0959968566894531|0.0959968566894531|0|0|0|0.0959968566894531|0|0|0.204477839026183|0|0.262388849249858|0.464191514010174|0.25385479032102|0.146730210988828|0.312787608064888|0.294972439011298|0.110650336505433|0.242702413702994|0.206791277606093|0.178318064668137|0.200427580360229|0.27682615382397" />
        <fragment mz="836.408325195313" charge="2" ion="y16" responses="734.209102189087|0|381.371140779754|0|0|0|0|0|72.7038968034431|0|813.254765380215|1080.44747516245|0|0|0|0|5204.91671975657|0|0|0|0|2184.51638064472|0|256.655228362104|4191.55725356567|2422.18985961114|2944.80093491231|2133.94911626934|0|3759.55697978156|454.870876856649|1092.92057662102|1162.50587565056" signaltonoises="108.806347110141|0|103.394377947804|1|1|1|1|1|27.8284555499698|1|174.060610887211|148.550004118859|1|0|0|0|401.111350462128|0|0|1|0|150.491827545816|1|52.7007553418587|169.516292934046|153.754451613355|177.503509257694|171.764401939967|1|138.588511003149|63.9232142717619|106.590059000575|99.6699399586995" noises="0.129533175603698|0|0.0959968566894531|0.125561539943978|0.147684351844022|0.116884720650654|0.164692963272207|0.0959968566894531|0.0959968566894531|0.0959968566894531|0.101345303949782|0.130802417657383|0.0959968566894531|0|0|0|0.17180188483643|0|0|0.100197786161716|0|0.186708687740135|0.227742531022677|0.158726899132638|0.354859430863425|0.381121937726091|0.38920725355464|0.165175809736776|0.205309529520206|0.328474676315449|0.204598971044135|0.259508115361579|0.268501082305995" />
        <decoy>
```
