## Supplementary Material 1 for "Post-translational modifications drive protein stability to control the dynamic beer brewing proteome": Session.swath (part 3 of 17)

```
          <peptide id="sp|P11643|IAAD_HORVU.CHGLLNTPFAVGPSCDTR.3.0.9962.True" updatedrts="0|13.3081357519417|13.5645740344592|13.2502080086931|13.2885831200247|13.3585477504258|13.1590791272459|13.4201860667936|13.3608522128994|0|13.2227389245402|0|13.2432786463619|13.394147961984|13.2824707286301|13.1675183311102|13.0611203963433|11.7423360321569|15.2795117449884|13.1689637116892|11.8167252621416|15.2697606892153|0|15.2065337657778|0|12.960999696358|15.190258547219|13.3841143000587|13.3843849312625|13.4309478062534|13.3928989839327|12.7459539003562|0" scores="0|486238417.523164|3747275595.14388|78812.0572098409|70055.1619643031|369986114.084676|22991.3545952805|154121.356321467|173386.52586165|0|113450.442847746|0|111416.813273836|241965.806604795|863652200.31997|410181.761196485|326507.094155055|18644.6255089311|751754.770774054|308693.490384983|6049.14516511988|1101756.1967559|0|2552200.2568448|0|77774.7235515413|37732.4824253097|2307316.79869572|194592.983022531|1693940.4845297|23722.1379024309|3585953683.68236|0" fdr="1|1|0.133333333333333|1|1|1|1|1|1|1|1|1|1|1|0.418181818181818|1|1|1|1|1|1|1|1|0.824242424242424|1|1|1|0.990253411306043|1|0.919230769230769|1|0.0630914826498423|1" recomputedscores="-Infinity|-1.75844193533126|1.04954090487036|-3.85768112601378|-5.31795511990898|-2.04998674808127|-5.24764139877021|-4.2132701548177|-4.64478769249517|-Infinity|-4.15239229259655|NaN|-5.89124383513905|-3.06211772158034|0.124840793118087|-2.78627840939077|-3.86219830551672|-4.84652685140708|-3.73259175135312|-3.80163787647837|-5.2594646746457|-4.03117443011142|-Infinity|-2.36762334563006|NaN|-4.89623832770659|-4.60307113245531|-2.20445869736748|-6.07461986292968|-2.68000879978582|-6.01489329111842|1.29075551861505|-Infinity" pwhh="0|12.798577466938776|15.392153551125569|14.075742225156516|24.577810439346312|33.630592134729405|31.704589959886789|17.52833663157897|17.248630963812047|0|28.433987810795418|0|16.864904406635752|18.148980404400813|15.201236583863285|14.274260494250825|24.809417371374032|15.956005746702134|12.248680585110602|21.588896501054545|14.241889000959217|12.524630072965383|0|12.788225481261719|0|14.677904136776185|13.355812549809386|15.01263001262511|30.089312916780639|17.293902622422713|24.761106280927091|16.387955010180228|0">
            <fragment mz="905.41455078125" charge="1" ion="y9" responses="0|19393.2985569259|8303.49008407565|5324.94160199561|13089.1610770012|7184.39840603969|4373.93580319201|7460.34135017748|5291.0572912595|0|9629.50972237868|0|4235.41094333231|15838.6192357979|6713.36556970149|12304.952812584|13420.1042648062|5413.30701217259|0|17396.9956745476|6016.15847571134|0|0|0|0|0|658.334714668302|17985.6089331461|32563.8653734323|30946.4057276855|24417.2715844178|0|0" signaltonoises="0|1193.34421544699|1060.04369258424|1015.47355221128|816.367994409644|942.067697699068|882.612574928323|985.564745048077|802.262368795694|0|837.335529660719|0|813.045731492959|930.345354511765|929.111957312936|777.862059132838|781.190646423445|162.650812504741|1|676.159124465026|182.467476648416|1|0|1|0|1|26.7697350493616|1054.80398580451|898.048666109242|929.039941884519|787.302271185302|1|0" noises="0|0.295336188027945|0.119487914582996|0.0959968566894531|0.304620353405795|0.141949173748459|0.0959968566894531|0.153479251065434|0.123760884359578|0|0.222296582981027|0|0.0962250297252713|0.330015217089274|0.127051383056986|0.308474006140868|0.318398298659288|0.849088100929351|0.812171303125487|0.513120094623346|0.783209157845907|0.449446384161282|0|0.555239766676374|0|0.474346081032071|0.56960727765215|0.341737063183993|0.750379826595093|0.677055932442415|0.637361692105325|0.694106628781438|0" />
            <fragment mz="739.35882568359375" charge="2" ion="y14" responses="0|1916.07133033481|224.812560834978|634.391316127871|3071.20422797855|904.510463914706|0|1666.58827700598|811.34582864456|0|3246.45512256988|0|274.566062095657|2105.59554387886|1430.44224644069|4623.16905252248|5386.01704854103|3929.24604223151|0|4654.63059557053|2958.72672986167|0|0|0|0|0|0|3158.46927685165|10240.2927005844|6228.67554822663|6015.52818552633|5280.51466027987|0" signaltonoises="0|245.852743586717|67.3997284294937|101.177698961765|402.769108762899|207.094726074574|1|201.876984338263|114.557837498826|0|427.248723919573|0|68.143493597231|401.651038497208|257.451598289894|555.535268097386|639.602749286127|333.157260252186|1|583.726528094972|289.318233717238|1|0|1|0|1|1|431.531610090556|606.497393463638|506.566922665705|479.995551875605|660.084698207058|0" noises="0|0.0959968566894531|0.0959968566894531|0.0959968566894531|0.122958957672125|0.0959968566894531|0.0959968566894531|0.0959968566894531|0.0959968566894531|0|0.0959968566894531|0|0.0959968566894531|0.0959968566894531|0.0959968566894531|0.108219945841805|0.0982336365587437|0.226426920918022|0.220250625561277|0.0959968566894531|0.232287265165903|0.158660871865513|0|0.131855859830645|0|0.141940713837824|0.184819612166308|0.141797343700862|0.167374552203523|0.188802161782152|0.232595334657543|0.162884288671178|0" />
            <fragment mz="1052.48291015625" charge="1" ion="y10" responses="0|0|435.548759354819|1163.2092577666|0|1025.16700698409|0|0|771.44936257469|0|0|0|312.21205362016|0|1263.02876905781|0|0|2640.2055866278|0|1106.14913591304|3412.00279388699|0|0|439.448905173576|0|0|0|1119.83336505107|1480.41963232765|0|0|642.817287539475|0" signaltonoises="0|1|81.7084220152408|120.059053072435|1|112.919420773955|1|1|117.464144895549|0|1|0|77.3498099863645|1|222.460565055114|1|1|437.65286459579|1|153.716234005136|539.981261273655|1|0|98.9518373885587|0|1|1|222.815344415136|352.241395764068|1|1|114.515693228994|0" noises="0|0.0959968566894531|0.0959968566894531|0.0959968566894531|0.0959968566894531|0.0959968566894531|0.0959968566894531|0.0959968566894531|0.0959968566894531|0|0.0959968566894531|0|0.0959968566894531|0.0959968566894531|0.0959968566894531|0.0959968566894531|0.111445147771583|0.116777744477743|0.0959968566894531|0.13169263361226|0.112132556346552|0.0959968566894531|0|0.0959968566894531|0|0.109323405117141|0.0959968566894531|0.0959968566894531|0.0959968566894531|0.0959968566894531|0.10638865921605|0.111190893776403|0" />
            <fragment mz="735.30902099609375" charge="1" ion="y7" responses="0|1377.54200564139|1593.28770448945|1116.96630155034|2270.15621765573|1160.00110594428|2502.23268901712|0|2220.40377183375|0|0|0|1203.63862191452|2169.52211421832|1297.92156233694|3684.27024361028|3462.09770640023|2075.27706844844|2438.92491906883|3853.97587654423|1713.49222313263|3118.86158125677|0|1694.83739611954|0|4854.1655917684|2745.20997904297|2644.48505195619|2866.64815602339|0|2721.223239658|2435.77875271879|0" signaltonoises="0|202.412517209382|295.370304265163|162.271281273372|222.916910320398|153.371368986724|222.669405006422|1|163.439353080956|0|1|0|150.221030056624|310.189007101724|194.435257207428|332.637613922074|280.427566332618|236.729770980109|191.083876091335|297.916920968175|120.813125956007|236.774740288575|0|200.102312345326|0|286.177808662179|200.750690917708|244.875588201919|207.009363977269|1|207.78021537049|197.354950761958|0" noises="0|0.0959968566894531|0.0959968566894531|0.0959968566894531|0.0959968566894531|0.0959968566894531|0.0959968566894531|0.0959968566894531|0.0959968566894531|0|0.0959968566894531|0|0.0959968566894531|0.0959968566894531|0.0959968566894531|0.170119647727952|0.191377719179708|0.206129436516278|0.268105809307221|0.174731384819451|0.262770878364482|0.271010060511109|0|0.182373196394085|0|0.32229937701639|0.293450615134318|0.158792113605443|0.216724679579638|0.264322142441782|0.181032014234477|0.205711837225261|0" />
            <fragment mz="834.37744140625" charge="1" ion="y8" responses="0|2443.33227642732|1398.00668896129|1870.63139645255|2368.12834823301|2185.00755412988|1664.94821112788|4027.7203911333|705.533920074207|0|2209.86397787738|0|1070.61749957168|3518.86684875376|2516.41803374779|5149.52824914419|4103.61965994381|5793.04986973241|3725.40173820276|0|5677.7720779204|5176.95472815164|0|4101.47952326348|0|5210.20048817118|6831.6900451935|0|0|0|0|1357.85196765696|0" signaltonoises="0|462.566129150246|277.701541199488|262.728416541761|387.014646653018|346.303223180887|233.807869459338|481.837730819623|164.135992102362|0|355.100743021718|0|209.311206459636|368.20448620092|331.698253665774|271.730977640325|343.422209629326|266.004090041128|168.777784271769|1|244.090028454856|282.590483102031|0|296.174083159802|0|235.811385231157|351.289797055929|1|1|1|1|114.976134562955|0" noises="0|0.0997190675065531|0.0959968566894531|0.0959968566894531|0.109620501495692|0.0959968566894531|0.0959968566894531|0.107398135771897|0.0959968566894531|0|0.107403803224199|0|0.0959968566894531|0.133783184949686|0.0959968566894531|0.283771930770629|0.230552329390453|0.382803331936646|0.458203887321768|0.50269759848938|0.438019968598014|0.377297335741303|0|0.258232369762154|0|0.401502496653702|0.393915673490507|0.178453575743198|0.239151308815626|0.279804822305558|0.228212817379343|0.254488448153354|0" />
            <fragment mz="824.41162109375" charge="2" ion="y16" responses="0|2355.4213320962|3919.70395317721|1243.03361638449|3755.23947350231|5028.59152258898|2716.61926918026|5025.07038125634|2715.20870563864|0|3716.3299985722|0|0|3353.18336976363|4257.76318706355|1930.94095299359|0|0|0|4343.70067438608|4918.91469231608|0|0|0|0|0|864.223844111668|7351.96293637474|11015.4685711006|9803.37694197677|9305.67779172525|1917.62825446849|0" signaltonoises="0|281.18316029408|519.094178052244|162.086392031157|348.636983613592|408.993541045449|363.446493715144|515.993164152863|370.212772376845|0|463.002210881566|0|1|355.257939409117|488.221213465169|361.276938036514|1|1|1|504.217186881144|460.778151990076|1|0|1|0|1|62.6337729265889|760.930871526822|738.847424779011|583.4572834821|872.054106874123|179.083153633024|0" noises="0|0.0959968566894531|0.0959968566894531|0.0959968566894531|0.125779252078431|0.108916393568417|0.0959968566894531|0.0959968566894531|0.0959968566894531|0|0.0959968566894531|0|0.0959968566894531|0.1201262829591|0.0959968566894531|0.0959968566894531|0.176460616329506|0.12912184987335|0.180099485772253|0.151009595735684|0.154539332094217|0.520163607418092|0|0.311468095377977|0|0.232261222028917|0.298471155304487|0.159882613204608|0.255266793296567|0.278096618693684|0.191503114987486|0.246637357532944|0" />
          </peptide>
        </decoy>
      </peptide>
      <peptide id="sp|P11643|IAAD_HORVU.YFMALPVPSQP.2.0.9999.False" updatedrts="14.8601699724875|15.0105518803568|13.273308232784|14.002816915541|13.4634062257188|0|17.1140551373651|0|16.8529170547731|13.1306480638246|0|0|0|0|15.1400334551459|15.1447921419995|15.096942793683|15.1253265938516|15.1275045695368|15.1179320043695|15.1211833864278|15.1320849973236|15.1637698315201|15.1414133705445|15.128123680573|15.1284871306684|15.1067268866163|15.1261212841627|15.1418185678427|15.0785905326224|15.1154198511239|15.1224067551558|15.112943833628" scores="918420.608626203|19226539.3559871|1461844346.33169|100538439.696135|2691215.11786348|0|308667.967067821|0|32319.4872293214|372589001.820459|0|0|0|0|124808207.190383|22207447767.9232|2514104.62499393|5025639716244.62|592326023.16084|805939794283.364|195633829479690|139991481720.936|64000090304.8125|1313292552597.7|201614997.013885|1347395083889.41|4907016587108.85|275235512192.335|29943268.5673434|108204055.95508|82314823603.2659|1195949096897.26|1172560502.6714" fdr="1|1|0.256944444444444|0.755667506297229|1|1|1|1|1|0.527472527472527|1|1|1|1|0.619047619047619|0|1|0|0.52803738317757|0|0|0.114114114114114|0|0|0.688311688311688|0|0|0|1|0.571428571428571|0|0|0.254545454545455" recomputedscores="-3.37602598117607|-3.18204423586931|0.640726402662483|-0.751941649017289|-3.73344684761896|NaN|-4.07786303541864|NaN|-5.39104892263925|-0.259708470211295|NaN|NaN|NaN|NaN|-0.709466446285184|1.88041942882938|-2.97740373996159|3.54478360458137|-0.836107130959704|2.5491376095778|5.20672390472214|1.09916360834189|1.67470184682362|3.34382338780974|-1.62495084555342|2.29666643241287|3.51103101513092|2.8442661092404|-3.90074219859723|-0.889370534025833|1.68173554745252|3.7818032819129|0.393186215596298" pwhh="26.378761611006464|17.857105375186602|18.816230752412455|16.349977752226987|24.676845973408518|0|14.536626889612439|0|10.422831494448044|25.472210527075557|0|0|0|0|11.937002295451725|13.092182943552411|12.058437513661485|12.18342437749479|12.059077731836931|12.047721890033703|12.881939184906559|12.245410603763817|13.665014461335922|11.58743610484308|12.418410589353607|14.184261799722703|12.144020757447933|12.846642512885353|16.444102777681255|13.88955960485673|12.909600348431193|12.343767289170907|13.673529528011356">
        <fragment mz="737.419189453125" charge="1" ion="y7" responses="0|0|0|180.059379494435|683.983472813787|0|0|0|0|346.45164207064|0|0|0|0|550.169351324298|3104.33978735539|4804.5827869606|2498.8590358861|3423.05770921911|2496.83909166625|4943.54053520392|2474.37280640459|4254.51447237019|1807.42556805266|1970.84855795123|4574.40078738585|4177.17105117477|2164.81866899912|2581.00499976691|3584.13966315623|2735.14160150636|4699.51142306116|3607.5586698697" signaltonoises="1|1|1|49.05862769322|92.2517366828453|0|1|0|1|70.466684584591|0|0|0|0|122.077438449062|499.147189343261|591.147304277345|560.815925857113|691.56687378526|477.348453893955|680.771756016289|490.721761203316|598.581174994649|401.577640368058|438.33612303455|602.850371483026|688.817874818472|457.20680224664|495.74004250358|500.382963209902|550.809001530712|574.287287846851|571.48205208525" noises="0.0959968566894531|0.0959968566894531|0.0959968566894531|0.0959968566894531|0.0959968566894531|0|0.0959968566894531|0|0.0959968566894531|0.0959968566894531|0|0|0|0|0.0959968566894531|0.0959968566894531|0.14670116350588|0.0959968566894531|0.0970722992857028|0.0959968566894531|0.121345187406787|0.101474842927221|0.1545180799337|0.0959968566894531|0.0968772300390146|0.16486921010108|0.10948042218139|0.0959968566894531|0.123098271910441|0.163216589222963|0.105288627483795|0.181555710493169|0.126485078925944" />
        <fragment mz="822.421875" charge="1" ion="b7" responses="346.298665025089|124.997726358036|609.471956365791|0|1585.5265641098|0|371.768495429119|0|336.56310203374|906.139113809356|0|0|0|0|2232.73140173961|1377.75759347989|2967.72327992557|2387.7497180664|966.738503666859|1783.83805003969|2881.43081729841|946.798916642479|1139.85344616417|1213.30337238445|1400.0325224044|1708.52125234564|2261.26937243083|860.102012256313|872.833345102313|1297.51873633703|712.538501097835|888.998493898186|870.192680179217" signaltonoises="88.7477382404524|41.4087088108728|96.5724186568104|1|272.266538083362|0|75.7303303460556|0|79.484093413049|153.950487749045|0|0|0|0|348.994293569769|327.74659601703|348.318505825768|386.085192772574|199.739682611732|348.922510599741|416.142360888927|218.262130712485|149.97868980042|259.254894631679|254.081758500069|203.603439463965|491.019564329449|186.56259426181|110.040139218111|231.073446805675|129.386106871934|199.864362014027|186.057287069724" noises="0.0959968566894531|0.0959968566894531|0.0959968566894531|0.0959968566894531|0.0959968566894531|0|0.0959968566894531|0|0.0959968566894531|0.0959968566894531|0|0|0|0|0.0959968566894531|0.101508824765675|0.17533591229904|0.1243784541434|0.119753927852427|0.119217499692167|0.139378411295988|0.118894135011461|0.205131148434912|0.0959968566894531|0.125711895292531|0.181607919679293|0.102579486458963|0.111173164109567|0.157297671840863|0.138466672009504|0.117435449111685|0.0963689398793438|0.0959968566894531" />
        <fragment mz="1134.56518554688" charge="1" ion="b10" responses="771.191081390303|50.139422961762|0|368.692625729392|357.862740967577|0|0|0|0|965.072621260624|0|0|0|0|637.238708134913|1040.5697376827|929.246620004704|1097.9250546656|540.244205776832|751.739590389344|928.195008779436|409.453981663378|1085.75857699003|531.733172728849|437.141122759975|818.326391779414|583.358270072695|308.288422853454|0|406.505554819007|425.166341223699|282.146144555127|757.307889315508" signaltonoises="97.8593690168302|14.8866501884593|1|63.8187059307636|62.9970699862917|0|1|0|1|120.673238075982|0|0|0|0|159.194568204597|154.824632142377|218.554299850423|274.371418837431|140.987962829739|173.816633209338|175.600759288707|113.086838394317|242.190547564437|128.658844333305|120.24384593544|183.269687985624|148.507941782657|67.5593913016377|1|102.218474711113|97.7983841694405|69.6889956311458|148.07821415463" noises="0.0959968566894531|0.0959968566894531|0.0959968566894531|0.0959968566894531|0.0959968566894531|0|0.0959968566894531|0|0.0959968566894531|0.0959968566894531|0|0|0|0|0.0959968566894531|0.0959968566894531|0.0959968566894531|0.0959968566894531|0.0959968566894531|0.0959968566894531|0.0959968566894531|0.0959968566894531|0.100107361589832|0.0959968566894531|0.0959968566894531|0.0959968566894531|0.0959968566894531|0.0959968566894531|0.0959968566894531|0.0959968566894531|0.0959968566894531|0.0959968566894531|0.0959968566894531" />
        <fragment mz="428.213989257813" charge="1" ion="y4" responses="0|579.286890867207|3145.11647495146|2905.74458931871|9280.51331192303|0|0|0|0|2329.10401935909|0|0|0|0|2896.69188233522|2815.88251152423|3808.72430416333|3349.19958805471|2405.77162297995|2635.89430362292|3852.0356372924|2456.64725573274|3633.01328754333|1686.38897397351|1314.35583199208|3547.14617181824|2680.04419085768|854.384527973428|1363.54511501642|2140.61140759111|1663.51656098637|1791.90727668851|717.209238253443" signaltonoises="1|132.933263492955|505.010540119599|515.941751901271|789.941188898016|0|1|0|1|289.4866098084|0|0|0|0|386.848326346686|449.210125724228|376.556527172791|355.061570342353|304.751549498241|379.484370023396|423.603460241411|301.255986333572|372.682175572284|315.770919008878|282.398027580354|473.125993470712|392.425278763011|222.845852094191|284.849942589258|319.897782413062|260.113864764393|257.838989420943|178.276670966253" noises="0.0959968566894531|0.0959968566894531|0.0960070881290898|0.0959968566894531|0.114722308645176|0|0.0959968566894531|0|0.0959968566894531|0.0959968566894531|0|0|0|0|0.15590542705612|0.135475911171634|0.221066463694277|0.214712767796892|0.184360706809443|0.163953900209191|0.182052431789698|0.1655394517875|0.191865246089597|0.128827311648988|0.110197266430089|0.150205306351108|0.162611061273061|0.0959968566894531|0.111757583167372|0.137198412417304|0.144007861986336|0.163770254783952|0.105464504302967" />
        <fragment mz="513.216613769531" charge="1" ion="b4" responses="0|79.8390644951147|2669.35072328987|0|0|0|52.812278400269|0|0|0|0|0|0|0|0|835.505295822706|2018.87874520641|0|0|0|0|0|0|0|0|0|0|0|0|0|951.011530945588|0|0" signaltonoises="1|31.9770773059845|397.15360150678|1|1|0|20.7848701574128|0|1|1|0|0|0|0|1|122.436033791131|193.431632433808|1|1|1|1|1|1|1|1|1|1|1|1|1|170.467575260907|1|1" noises="0.0959968566894531|0.0959968566894531|0.0959968566894531|0.0959968566894531|0.139402350997942|0|0.0959968566894531|0|0.0999814361337127|0.0959968566894531|0|0|0|0|0.375149880656245|0.144607892219617|0.177617942102425|0.536914460467294|0.255501518355422|0.135593241497303|0.611609522553682|0.920767663876431|0.138796947982415|0.152927334548737|0.971811632983336|0.163065246866047|0.588490861795137|0.103009587564606|0.127062581226078|0.68274320968347|0.141461348278412|0.162867333970248|0.174024495742515" />
        <fragment mz="442.179504394531" charge="1" ion="b3" responses="0|830.154444253712|1168.93580059642|872.927441779751|0|0|0|0|117.95618408245|3515.09865686203|0|0|0|0|0|394.411092923875|1337.46420266658|747.966364415281|0|867.621994149194|1322.50309277468|753.855529766562|1092.10973379524|494.79146589021|0|0|0|0|0|0|0|0|0" signaltonoises="1|146.139871674308|160.295326517718|103.674175411866|1|0|1|0|27.8428784049127|370.816420074026|0|0|0|0|1|108.347158047862|197.315719582413|165.447636031802|1|95.516477330295|189.733916898422|126.69526236889|121.128516272967|118.827936009714|1|1|1|1|1|1|1|1|1" noises="0.0959968566894531|0.0959968566894531|0.0959968566894531|0.0959968566894531|0.0959968566894531|0|0.0959968566894531|0|0.0959968566894531|0.0959968566894531|0|0|0|0|0.111665416793605|0.0959968566894531|0.144784131181742|0.12100583615308|0.158120149113753|0.170964300920331|0.154327251106176|0.163925875226593|0.182877233487087|0.0980075822958404|0.0959968566894531|0.162905559400186|0.116295448130347|0.0959968566894531|0.140740435025552|0.146952970501551|0.137433166638031|0.144721885165425|0.139633080058541" />
        <decoy>
          <peptide id="sp|P11643|IAAD_HORVU.QSPVPLAMFYP.2.0.9999.True" updatedrts="0|13.3391292203188|0|12.8555727572771|0|0|16.335624152592|13.4907032984786|12.6825268518513|17.2856920637384|0|12.898961854488|12.97935171718|0|13.8885948733811|0|0|13.4723889662212|13.4974610506162|13.5966592296134|13.1660919981044|17.0232513630388|17.0605116269808|12.8072934562369|14.4379918227295|14.4337660205401|14.4091480878303|13.6325770148628|13.4883301796351|14.4453909253648|14.5048634836822|14.4689910102902|14.4449916312847" scores="0|5529941419.01316|0|3169063.74828106|0|0|1049474322.87079|15264901.9282313|102707097.292046|1112345.95102082|0|8725.46948012929|77278.553066364|0|143752770.673306|0|0|1555636.8512242|7430.35041088939|719398.381500365|149438882.04811|885800.56405612|88556004.3996057|78766389.190038|4289936.61779571|79636227.9847574|32869409.2127557|106338823.097273|2154100.32395268|16099299.1759309|4508955.33125186|5142323.45450223|7107089.46280153" fdr="1|0.673218673218673|1|1|1|1|0.644986449864499|1|1|1|1|1|1|1|0.613333333333333|1|1|1|1|1|0.57742782152231|1|0.47380410022779|0.718816067653277|1|0.662192393736018|0.740425531914894|0.521531100478469|1|0.668112798264642|1|0.709677419354839|0.727272727272727" recomputedscores="-Infinity|-0.702570673979991|-Infinity|-2.253342814476|-Infinity|NaN|-0.520836633343803|-2.21743895866748|-1.87220258188027|-2.8327077822502|NaN|-5.36973421365928|-6.05013558589543|NaN|-0.653881866708744|-Infinity|-Infinity|-2.95318184888707|-5.72397326165538|-3.43419589140482|-0.880935510034696|-4.15930644651911|-0.713325799537578|-1.96167874411815|-3.71825367316817|-1.88596612256305|-1.65076461256596|-0.540874075926952|-5.03048111254766|-1.7020999763788|-3.74893613542411|-1.55268976679489|-1.76360850085151" pwhh="0|22.666895509331205|0|20.116491546936942|0|0|13.970772949173559|28.867428357060572|13.308976126311974|14.067750392040708|0|6.7694584395822313|25.34086660734792|0|16.57240726611823|0|0|23.812490516282725|12.324573831642223|13.326113069455339|27.606851362319642|13.943428752439411|14.179439308862996|16.627806818624631|13.084659291739381|14.294038043130291|14.455467626613983|16.811088684938039|24.21965266355458|13.626878116896894|14.628615623825475|15.631309004359123|17.952731865132968">
            <fragment mz="838.416748046875" charge="1" ion="y7" responses="0|670.710154715438|0|0|0|0|0|3371.65688325373|241.975324105346|0|0|0|2141.34945217578|0|0|0|0|2801.84920669032|3057.14046841926|0|2200.91368859712|2861.72127060293|3868.96598499845|0|0|0|0|1685.17413053535|4152.91825561136|0|0|0|0" signaltonoises="0|144.845335612478|0|1|0|0|1|301.549140373901|73.3753268339443|1|0|1|242.793883125955|0|1|0|0|303.289561792203|316.901985713731|1|247.211168967161|230.775070998379|176.597324316776|1|1|1|1|367.728337525721|265.182940176847|1|1|1|1" noises="0|0.0959968566894531|0|0.0959968566894531|0|0|0.0959968566894531|0.0959968566894531|0.0959968566894531|0.0959968566894531|0|0.0959968566894531|0.0959968566894531|0|0.0959968566894531|0|0|0.16675286281964|0.16262943403536|0.203756874486828|0.189208700321996|0.240219858921027|0.431179916357627|0.236247567361389|0.177774434869125|0.291166525525105|0.206421206086041|0.113300170916335|0.265143490007932|0.269537577257434|0.208032257147829|0.273388489940124|0.231050229120165" />
            <fragment mz="693.39300537109375" charge="1" ion="b7" responses="0|1033.88344725914|0|607.050106877252|0|0|0|600.478067044528|654.740860702238|247.351380589357|0|1907.81501979728|806.612730154905|0|785.514505486206|0|0|1996.23345508523|567.862476502534|0|0|243.135178059941|830.048714830127|316.022692109847|0|0|0|0|0|0|0|0|0" signaltonoises="0|155.784994099933|0|97.9600731237158|0|0|1|93.9257189645267|155.949049944806|54.0084242702218|0|247.719401673893|95.221808058445|0|136.933671159161|0|0|256.470577673335|113.098444172878|1|1|69.3973552761769|142.889185040615|77.2393584848329|1|1|1|1|1|1|1|1|1" noises="0|0.0959968566894531|0|0.0959968566894531|0|0|0.0959968566894531|0.0959968566894531|0.0959968566894531|0.0959968566894531|0|0.0959968566894531|0.0959968566894531|0|0.0959968566894531|0|0|0.0959968566894531|0.0959968566894531|0.0959968566894531|0.0959968566894531|0.0959968566894531|0.0959968566894531|0.0959968566894531|0.0959968566894531|0.0959968566894531|0.0959968566894531|0.0959968566894531|0.0959968566894531|0.0959968566894531|0.0959968566894531|0.0959968566894531|0.0959968566894531" />
            <fragment mz="1134.565185546875" charge="1" ion="b10" responses="0|658.495538567047|0|0|0|0|42.6059757548808|207.597628307404|0|16.2854447385604|0|50.9601195315944|405.678174073729|0|141.905785735636|0|0|0|1353.37829893328|0|1442.41885945381|0|311.642203043147|886.827937040228|0|0|0|0|1516.47851752873|0|0|0|0" signaltonoises="0|90.1949713647873|0|1|0|0|14.0491157189414|59.4527976914364|1|5.43869052244632|0|21.8376917655879|86.9925860059561|0|49.8289005371378|0|0|1|221.42161284772|1|252.941670585395|1|66.2621740403581|161.512422798808|1|1|1|1|234.212700798914|1|1|1|1" noises="0|0.0959968566894531|0|0.0959968566894531|0|0|0.0959968566894531|0.0959968566894531|0.0959968566894531|0.0959968566894531|0|0.0959968566894531|0.0959968566894531|0|0.0959968566894531|0|0|0.0959968566894531|0.0959968566894531|0.0959968566894531|0.0959968566894531|0.0959968566894531|0.100107361579966|0.0959968566894531|0.0959968566894531|0.0959968566894531|0.0959968566894531|0.0959968566894531|0.0959968566894531|0.0959968566894531|0.0959968566894531|0.0959968566894531|0.0959968566894531" />
            <fragment mz="557.24285888671875" charge="1" ion="y4" responses="0|3797.94376191686|0|0|0|0|70.7499056554349|751.645805100309|622.431173583385|224.958898229621|0|0|678.147659255249|0|4066.0154907249|0|0|10654.7767367657|15883.7229853239|7280.39388939418|17993.1593370229|0|0|0|0|0|0|12788.1277171388|13392.7242599064|0|0|0|0" signaltonoises="0|468.944747251575|0|1|0|0|23.7670459397868|100.497517707383|150.158692881397|32.9308482354483|0|1|132.754237317053|0|554.018966702593|0|0|771.568176515597|993.082301601451|575.351880079401|800.30883569724|1|1|1|1|1|1|933.076275602922|945.646795268637|1|1|1|1" noises="0|0.0959968566894531|0|0.0959968566894531|0|0|0.0959968566894531|0.0959968566894531|0.0959968566894531|0.0959968566894531|0|0.0959968566894531|0.0959968566894531|0|0.126289176210702|0|0|0.173704740119834|0.175086972012224|0.191728145927771|0.242304970388725|0.332798691132941|0.181101244602771|0.0959968566894531|0.314332489326008|0.242629038592791|0.236412830247361|0.177956102349047|0.170442342072677|0.247593648070241|0.192642808965009|0.227700627996494|0.191637898549791" />
            <fragment mz="412.21905517578125" charge="1" ion="b4" responses="0|1810.51181279459|0|326.43771402188|0|0|1440.26500840714|1323.56829383564|383.747057446489|0|0|0|753.601764409549|0|0|0|0|614.01739030312|931.367878475035|909.892347828383|1544.82763610125|0|0|429.524367116016|2331.03216677742|3621.23909273598|5722.48140228041|0|0|3059.36541619413|1953.63989503683|2678.26506498978|3964.52223271732" signaltonoises="0|179.172678116008|0|85.8042342302124|0|0|257.296924065015|227.661662910351|97.3290577963186|1|0|1|121.440238924705|0|1|0|0|113.246396701126|122.519348952205|166.332017249411|185.062001437483|1|1|75.9377503290372|350.469601128081|266.287757647338|565.00886895152|1|1|297.356254287889|256.742024179297|410.799743563307|452.95838148979" noises="0|0.0959968566894531|0|0.0959968566894531|0|0|0.0959968566894531|0.0959968566894531|0.0959968566894531|0.0959968566894531|0|0.0959968566894531|0.0959968566894531|0|0.121730190148236|0|0|0.170652325682324|0.169123878684055|0.118033890446352|0.119669528419464|0.139376142598686|0.216327823914361|0.145453531509093|0.137410134768408|0.271702649419453|0.164595766393406|0.136568731892108|0.243840511911889|0.211603267136132|0.161315897515868|0.139002715726574|0.108112433484917" />
            <fragment mz="313.150634765625" charge="1" ion="b3" responses="0|1623.9786341342|0|0|0|0|762.51974370165|5856.86728695965|0|0|0|0|191.257757402325|0|0|0|0|3496.69109058474|3778.39616868032|2387.74430092852|4688.62990009568|0|0|0|17339.1288690663|26157.2259594987|28761.3387298545|3770.83676806555|3359.19714794707|17658.2497632642|14161.4238712475|14210.2298182902|15473.3071979819" signaltonoises="0|221.696002092259|0|1|0|0|135.696433537296|395.494654177833|1|1|0|1|45.5509813791448|0|1|0|0|231.482367652436|296.145020054711|169.038215260295|253.861081245353|1|1|1|719.306176565134|753.261120349436|817.004944171077|251.263276307258|211.400125542359|618.93380583497|523.574928108357|502.29861323333|770.717526537169" noises="0|0.101195673611515|0|0.139067279984564|0|0|0.142455157740561|0.150413329462177|0.126850433751729|0.151902559135153|0|0.253458005036338|0.10570369329305|0|0.200439037466797|0|0|0.342859179405517|0.277690623711051|0.321362031931228|0.368302264051589|0.253569279719632|0.402659456138463|0.221462220278416|0.438276835318076|0.529493238771346|0.509106400627669|0.247063796995271|0.390645105755822|0.428911259647181|0.390098175216712|0.441990859793446|0.253387972309759" />
          </peptide>
        </decoy>
      </peptide>
      <peptide id="sp|P11643|IAAD_HORVU.LLVAPGQCN[Dea]LATIHNVR.3.0.9992.False" updatedrts="12.388517497495|12.4091855560033|12.371008905305|12.4184582950281|12.3895248707034|12.4604638228527|12.4110690194141|12.4092068898375|12.4610479783564|12.4990009933216|13.6461337903872|12.4492870790579|12.4599536015408|12.4478868840672|12.4390367252582|12.4611899996966|12.4376670609237|12.4536097303865|12.4687680525922|12.447845358456|12.439738304202|12.4637273518927|12.4476858864707|12.4708754041762|12.4739124088041|12.4502199325047|12.4484562895678|12.4608160827632|12.4620607983497|12.4533923564421|12.4783640785646|12.4577957230425|12.4471451868418" scores="18481947217294|35978864413103.6|268952104175.97|2489158724.21702|455547.162819412|121715565846.053|3434630894.90189|31540645499.426|3688430175509.58|113402.166063556|52244313.9702901|79496228808625.6|48212.5898234927|8801857825582.8|958461505486.661|393332845295.311|1819284425245.72|31953856208588.2|627308952064253|10146675814256.9|30707971980425|310490321272747|617860136804059|466914559078510|340687634314236|379452042476985|1.51780816990794E+15|619388384487684|255497708601170|1.51780816990794E+15|74139385468148|385172425026889|462206910032267" fdr="0.0306513409961686|0|0|0.677595628415301|1|0.132867132867133|1|0.186379928315412|0|1|0.904109589041096|0|1|0|0.704081632653061|0|0.273062730627306|0|0|0|0|0|0|0|0|0|0|0|0|0|0|0|0" recomputedscores="1.50691507999183|2.88407634103967|2.29453682333835|-0.426177571010287|-6.20311549543437|1.10344625930592|-1.59362773775442|0.965010236567622|1.91190901153827|-4.23677438344186|-1.63665669193128|4.68021887945305|-4.71316661825599|3.17821586970739|-1.02409520639204|2.86025787167599|0.465027855484047|4.33122984966694|5.75546649707257|3.41890993991957|4.69696221761832|4.95592564457353|4.46676143149037|4.19972681542794|4.84826660291293|5.23222108739962|4.37896432993994|4.4076765705128|4.00326199804209|5.26146850596073|5.40775678929908|4.91330599149843|3.87983048822761" pwhh="13.151609768424409|13.13913050982417|14.511685310132336|13.440422993670069|13.757768087117745|13.620524826197888|14.133107079504816|13.342096621333793|12.551182785868869|13.070938633783863|18.4519743855158|12.331346319397898|14.200697564850982|13.154249122848364|13.008893174465106|13.141103179905434|13.234437654301251|13.06545443228883|12.630646667689081|12.695884293853162|12.72662242115482|12.715068973931324|12.762886034281575|12.681837275355411|12.884862630771654|12.998039712767667|13.178271432847742|12.720956627791002|12.761314930937619|12.746084247457068|12.685156058638091|12.690703131980543|12.655239248216398">
        <fragment mz="810.458068847656" charge="1" ion="y7" responses="31307.404068734|8267.74243116612|8273.27109269855|2366.16480813949|2704.27234989715|3834.69683624414|1344.52808809461|980.597062688985|2755.09840359344|1579.91847931404|0|11813.259884435|1130.68461674954|8271.3051651202|8054.11549222922|7724.44456146292|15039.3952874645|31927.0507932924|44363.6346930448|28046.077645434|37620.7897326842|387308.842432129|437801.405679134|336318.981603875|756862.566003799|807936.564095636|858324.903456924|496427.83179938|549264.333345926|615553.479364872|448391.669732607|524204.799820406|413286.849346263" signaltonoises="1082.28309230296|958.732799781187|1010.73135495583|532.574129311301|394.923129369069|709.371081836717|267.943024040031|192.098162942501|543.403085906949|303.951216008179|1|900.982980340522|203.476695493902|944.18315226143|893.557308258369|1106.15535880276|826.534945830368|1181.61999670445|1429.91755510623|1209.02182777341|1257.5417807856|1604.37115130596|1445.86642937762|1648.02218830908|1529.40553602168|1384.49079335147|1506.26782556188|1596.43832905681|1501.04387606267|1423.85721876229|1491.60645180712|1492.42435370911|1470.22933209171" noises="0.57363270443756|0.175107181078344|0.133692862361128|0.0959968566894531|0.0959968566894531|0.105895267088149|0.0959968566894531|0.0959968566894531|0.110441150185717|0.0959968566894531|0.0959968566894531|0.286292176823004|0.0959968566894531|0.163826361487566|0.185607061741538|0.144047590099413|0.32723521845681|0.454193931744957|0.632859306730552|0.476569057814083|0.603751767052208|4.75027752973228|5.87248511838436|4.02588217156334|9.44350664399799|10.8849638529413|10.5804505371065|6.13997580407175|7.67185465298246|9.10062218672237|6.3779371836757|7.44273539618761|5.99426134634429" />
        <fragment mz="739.420959472656" charge="1" ion="y6" responses="21657.1365520881|5929.49590821569|4730.67165806915|2891.89323470773|2042.67153306906|3337.6133555754|1991.60553259745|1292.86031463758|2278.47669335|1053.2958182218|0|10439.6419051872|686.81931639303|5583.1691862005|6501.57701308442|5176.662268653|9583.35231659318|17228.2628605986|27407.7739317481|20978.1888819829|25758.5280723663|286672.375623|338435.662677597|253256.305275706|587542.666527627|577826.65381722|691702.990399088|341857.006708184|429153.121368025|499051.379172421|341540.121754576|409929.144752295|324923.779800737" signaltonoises="925.752503570218|873.365992639048|579.765567934166|577.401600578237|249.29313945807|462.038634651788|296.983412040138|264.645852277994|394.802375512138|189.750443572752|1|811.396995748762|148.751100413961|679.383115401629|676.429533426827|574.463406709314|769.357747970349|875.069041889283|1037.64460953864|1038.17498592619|930.114902505238|1538.72419738411|1425.87881360227|1695.73701624663|1601.93600919771|1366.74709717803|1485.20799522122|1573.68006021387|1477.36056102171|1515.67503313756|1529.0083419599|1591.37560535842|1472.80135706522" noises="0.470800884073024|0.144178093489414|0.168744415215783|0.0959968566894531|0.163346753649359|0.142261578557224|0.0971926287926435|0.0959968566894531|0.117504652475896|0.0959968566894531|0.0959968566894531|0.237025646068612|0.0959968566894531|0.167891227607476|0.174567650405503|0.184918548954826|0.262047864225788|0.424932328963993|0.583479520938752|0.442981051731001|0.598840920113196|3.79375459372026|4.68341407515782|2.97800031806463|7.12187233408161|8.85646967261737|8.787977310029|4.64260846443538|6.18075427021419|6.9590415184508|4.76920928938656|5.48704021607682|4.73641268349217" />
        <fragment mz="638.373291015625" charge="1" ion="y5" responses="10302.4690495107|3913.59502133745|4085.22647188847|2716.03944906052|2895.18145970583|3562.40662141263|1627.51977501321|1127.40543241645|2301.67581531534|1089.93666370506|0|4333.27518054958|417.617924365365|1997.39762884548|3137.46672612548|2843.70420326666|4396.4225616205|8202.38459175384|15118.3292584209|10409.932343098|13236.4852932677|131566.707846703|146681.42948973|121126.478556459|303270.78227708|302003.627845995|328905.52161911|183112.47341752|211277.282401886|252917.527716262|164867.240905588|197383.384721481|154030.203638627" signaltonoises="1077.90448211925|668.628553723622|595.348535117418|297.914301272365|314.448064669108|387.166128497046|238.948122407972|200.309640120399|385.652796901994|187.301704977064|1|777.729811438969|47.9839317243425|387.986501049519|597.233914394637|317.564955823534|384.78031628386|593.772569326148|841.031343222474|673.574295406651|816.447124289628|1456.82943304022|1290.27274436024|1510.81458619029|1654.11610327019|1397.01735391599|1507.9811247555|1671.55210604278|1546.08141846921|1566.95025155492|1475.28144333372|1467.70989330988|1456.60308603243" noises="0.163835248563614|0.0959968566894531|0.0959968566894531|0.0959968566894531|0.0959968566894531|0.0959968566894531|0.0959968566894531|0.0959968566894531|0.0959968566894531|0.0959968566894531|0.0959968566894531|0.107621176647553|0.0959968566894531|0.0959968566894531|0.0959968566894531|0.133334753747367|0.211905399710751|0.272555747676929|0.339144896611383|0.300424197349819|0.310600792368224|1.90983773529417|2.41485508790232|1.57671847724517|3.59116143695436|4.60314441373095|4.5873542245256|2.17121451854528|2.91256823620967|3.44783374292943|2.39647989895355|2.88989608718765|2.27651226741088" />
        <fragment mz="747.877746582031" charge="2" ion="y14" responses="19402.1628647716|4130.7477009419|3733.12275898886|1948.86746166268|1184.84555534966|2736.11121351155|1025.1637790032|517.745570859705|1679.35226628311|1040.45935995734|0|6299.84850340635|479.353363209494|5161.1779131442|3381.96198155006|4985.06974854192|6440.00102249125|16204.3910262915|26087.2648446916|18363.5761924159|25399.698595088|368511.218783359|377745.62922668|197343.769858771|442235.496065727|471212.763034631|508036.884780914|304603.599448244|345854.648342816|423661.342191118|318543.908381478|340663.991808175|273605.178721406" signaltonoises="1118.30234513115|816.59638342678|763.814088643576|407.872424142974|251.467660443699|581.483017885126|189.270264263806|109.237992789458|357.128486379413|208.024029225975|1|947.621442089107|127.343901354915|848.484941400781|718.606696083226|966.933654558717|806.394551903295|1727.84636359362|1273.92901395012|1322.90570793563|1515.65853514849|1767.25576381463|1691.61932360214|1450.95021534041|1492.06364755131|1393.42465779707|1464.52829500602|1521.06425627738|1465.82827444443|1494.39161832657|1421.21616141605|1496.75407855344|1620.31230752205" noises="0.348864398453526|0.0959968566894531|0.0959968566894531|0.0959968566894531|0.0959968566894531|0.0959968566894531|0.0959968566894531|0.0959968566894531|0.0959968566894531|0.0959968566894531|0.0959968566894531|0.14172387417268|0.0959968566894531|0.127364461543917|0.105962123753075|0.0959968566894531|0.166882298961938|0.189163242833756|0.425036621557345|0.275266835351702|0.326854425762814|4.37261588795902|4.73752723745734|2.68332197036802|5.61648517435991|6.26217423371736|6.30546735556451|3.88991815017992|4.51653915592198|5.42089854371569|4.23845614730453|4.39495727552668|3.24173039171126" />
        <fragment mz="923.542114257813" charge="1" ion="y8" responses="8975.17282994747|2535.53496071576|2728.73770806763|1333.45790823115|1553.5795696553|1217.13240587368|554.159798323909|896.924054181751|1877.04768191495|225.047868061686|493.374523742398|4757.13242656628|0|3207.4696130965|2639.47020526634|2386.91201944055|4215.86899444973|6610.85035695666|13303.7008319236|6560.99407073448|8996.71724464229|114233.984826076|132295.901357491|93885.4425808351|246956.252810528|278696.540376898|283508.004699533|155645.369826012|200877.718281639|217416.368322702|144031.560351262|176249.47649727|131411.067947379" signaltonoises="1080.92334160731|488.824136694979|479.771890630714|221.008792687837|225.670596845245|187.780418696488|101.943277149904|111.187142012557|297.24862111475|59.9381360142536|83.52467698048|806.596529470018|1|466.367603885898|479.132021198753|544.627301012982|403.68218164443|973.376082540721|1221.97877811504|836.525281066057|983.332354971524|1656.70058099948|1440.1076541328|1640.10920757522|1585.36450122564|1385.0018698092|1476.98200183374|1497.09389944939|1395.25286542155|1611.14432644212|1591.49233031704|1502.7864216724|1372.35755767123" noises="0.154574852676635|0.0959968566894531|0.0959968566894531|0.0959968566894531|0.0959968566894531|0.0959968566894531|0.0959968566894531|0.0959968566894531|0.0959968566894531|0.0959968566894531|0.0959968566894531|0.0959968566894531|0.0959968566894531|0.0959968566894531|0.0959968566894531|0.0959968566894531|0.185315949567347|0.145597874540961|0.220338616230998|0.165579819909679|0.195536048834536|1.40181553076453|1.90786469456967|1.23564223919734|3.11155708774573|3.85644190568595|3.7349850388169|2.09707802422742|2.81640469492134|2.8658238674061|1.92004352190662|2.47008017045252|2.03211589959099" />
        <fragment mz="1141.57824707031" charge="1" ion="y10" responses="7432.42741989578|2119.57945419203|1059.57758950043|856.735253470265|232.639476836016|958.162925817233|393.757165355998|345.301032051297|1528.95613373561|520.442482561566|97.0077553416979|2739.63262478385|361.680221982164|1343.1525433523|1544.92935971605|2052.50650609668|3357.13056632682|5408.47230433813|9605.7949201783|4965.91460970571|8150.53341189932|87282.1814050215|94344.7357811316|74828.3656002894|179621.509720044|209789.645975354|221218.548019025|114869.816301141|142356.983318328|176848.908151098|127403.063107682|129334.478714487|106916.953535445" signaltonoises="984.415478876892|435.990434846108|207.685801119239|194.510484228393|43.9277513581534|193.673490732663|83.8905895997103|63.8244576129744|217.449876934285|104.561394526742|29.7252551917768|619.769091332272|56.2054415381827|302.509255317921|351.534257548643|379.575118506759|537.970797213615|988.660166362023|1257.12968122356|879.825521085374|1270.03702746628|1585.29543014221|1479.0859512673|1581.27620856825|1538.76342145032|1385.21552888969|1497.37076012447|1421.43683380712|1522.14111330534|1752.80033616261|1522.54648394817|1456.79250928016|1595.96448630639" noises="0.154657376038929|0.0959968566894531|0.0959968566894531|0.0959968566894531|0.0959968566894531|0.0959968566894531|0.0959968566894531|0.0959968566894531|0.0959968566894531|0.0959968566894531|0.0959968566894531|0.0959968566894531|0.0959968566894531|0.0959968566894531|0.0959968566894531|0.0959968566894531|0.0959968566894531|0.108318449076661|0.15126623995723|0.117685396394984|0.122046951735163|1.1486219588907|1.35147007750473|0.94149941180684|2.27977800716726|2.91667811915085|2.87146571034416|1.7345771938083|1.98517506574734|1.96823005742147|1.59171915271987|1.87805791903827|1.42269245262483" />
        <decoy>
          <peptide id="sp|P11643|IAAD_HORVU.VNHITALN[Dea]CQGPAVLLR.3.0.9992.True" updatedrts="15.0083727835589|12.3888604006494|13.3447655188191|13.1502371476807|12.1022198076361|14.3991715071675|12.2520903203708|11.7844754659246|12.8295358098521|15.9858770344999|13.2360656921161|12.4230942695899|16.2068682003007|0|13.1207439488212|14.8872831768271|15.4556433589977|12.4334918021578|12.4403306457366|0|12.3971601381619|15.5583539450865|14.1971835783565|12.4613331889303|13.4176495342989|14.6491132237771|12.4406195005203|15.034747684235|12.4292957915522|12.4548591445495|14.7651026578558|14.2311897746963|12.4199281654882" scores="37406.7572375136|2027231314.12442|912752218.035485|1661017.51101037|64998581.3542686|201220853.710445|60219807.0310181|340675.385198016|47810861.0605523|5631872.89633737|6879.98450817805|182687.294086962|80987.9406836146|0|205516.036441175|27658505.2111708|985848.409941072|61667.2660533047|384875.902136083|0|174607.757739136|76373.7886431714|1761643.04958654|18083351.0645508|638794.591646802|205928.130404341|5569.29808308869|77722.659186396|10289.3857239134|3352503.67889132|769920.742186279|54491.0088688779|3241339.67045482" fdr="1|0.922737306843267|0.536443148688047|1|1|0.993318485523385|1|1|1|1|1|1|1|1|1|0.777272727272727|1|1|1|1|1|1|1|1|1|1|1|1|1|1|0.93574297188755|1|1" recomputedscores="-7.21403482463229|-1.36506780469131|-0.174785226061525|-3.60185595085948|-4.04874496367555|-1.6782268758919|-3.34976845036523|-4.00151958498634|-2.97540598955294|-1.68013708236275|-5.51710826235623|-3.9584193041675|-4.54142595102149|NaN|-7.69282416588166|-1.30682038373458|-5.88024257066455|-4.38323873197126|-3.45669426826028|NaN|-3.5482253827492|-4.71291443729044|-4.07821083006012|-3.21223168701215|-3.87872853714849|-4.04658251528759|-7.05645209317008|-5.506327960262|-6.39173556336513|-3.39437911711371|-2.5758461726241|-4.95181850528599|-4.27428140116443" pwhh="18.707389238412897|28.387633622376988|26.038216308271828|15.507958185782057|23.635501002985691|12.361597675837263|23.847495445117239|13.452648101717163|15.143861142169046|13.144504500600489|7.6520775662809406|13.212328483828616|12.137295773781581|0|18.112673979090051|17.44846539751893|11.835375278386113|13.075134566407064|11.798251060206677|0|12.376349795125666|19.873544437260755|27.081991374957713|24.202514465967596|15.183276496864115|12.522680883611056|16.439925039673177|13.437153992944429|28.719701860417125|12.291913437760996|14.603615207180773|13.431469264988035|13.053151089719197">
            <fragment mz="725.46685791015625" charge="1" ion="y7" responses="417.700450385084|253.626044004722|0|50.2472996483592|0|140.641678267796|58.8747109812194|121.716615697085|56.1112653033463|47.5790859234642|40.5891253168448|224.654117538022|0|0|193.395035760649|50.8661056153125|243.601940338352|0|0|0|0|19.2145918522547|1061.34447666562|610.358315012232|698.158764732681|1481.14861215582|1193.65506639557|0|1111.49025866508|1046.64921572821|0|1442.54619275003|497.805753767866" signaltonoises="60.632746887542|33.8228303140233|1|15.4660177917683|1|44.2044435110365|17.8945858778851|31.1062126368213|11.3658604104162|14.7611087076996|12.8281482857968|50.6370366400194|1|0|46.2864516653896|14.9475858427854|42.3104197398177|1|1|0|1|5.94160470761021|117.180963753581|103.37826579002|110.024032965966|177.050605584218|239.931046427339|1|184.934827582637|203.887157779544|1|210.885091563358|73.1794890005625" noises="0.0959968566894531|0.0959968566894531|0.0959968566894531|0.0959968566894531|0.0959968566894531|0.0959968566894531|0.0959968566894531|0.0959968566894531|0.0959968566894531|0.0959968566894531|0.0959968566894531|0.0959968566894531|0.0959968566894531|0|0.0959968566894531|0.0959968566894531|0.0959968566894531|0.0959968566894531|0.0959968566894531|0|0.0959968566894531|0.0959968566894531|0.0959968566894531|0.0959968566894531|0.0959968566894531|0.0959968566894531|0.0959968566894531|0.0959968566894531|0.0959968566894531|0.0959968566894531|0.0959968566894531|0.0959968566894531|0.0959968566894531" />
            <fragment mz="668.44537353515625" charge="1" ion="y6" responses="0|543.110247198928|255.704714119129|296.198062096594|0|78.0224429130218|41.5982671950429|129.793905517932|128.320874553152|49.3317037341864|338.413983645449|0|10.5385528553234|0|939.498602295374|0|0|3012.45827389185|1231.3516680049|0|2190.12659886982|0|0|1944.8527592305|0|0|1702.94388962654|106.9400590612|846.653600799389|1720.82435655743|227.582659680173|245.411195218115|911.770399059046" signaltonoises="1|77.7095593408084|32.705142909094|44.8994816283369|1|17.0772511393148|11.8447466621892|32.384773891861|24.2391671080968|9.33144229384269|75.3196921031513|1|4.2157383183428|0|141.253212402651|1|1|585.539106037671|244.061741044276|0|494.639688849291|1|1|282.427311712086|1|1|264.812660944841|24.0640261798595|173.672360276602|276.907337810173|45.1916373450059|54.9653059191457|193.816322417148" noises="0.0959968566894531|0.0959968566894531|0.0959968566894531|0.0959968566894531|0.0959968566894531|0.0959968566894531|0.0959968566894531|0.0959968566894531|0.0959968566894531|0.0959968566894531|0.0959968566894531|0.0959968566894531|0.0959968566894531|0|0.0959968566894531|0.0959968566894531|0.0959968566894531|0.0959968566894531|0.0959968566894531|0|0.0959968566894531|0.0959968566894531|0.0959968566894531|0.0959968566894531|0.0959968566894531|0.0959968566894531|0.0959968566894531|0.0959968566894531|0.0959968566894531|0.0959968566894531|0.0959968566894531|0.0959968566894531|0.0959968566894531" />
            <fragment mz="571.392578125" charge="1" ion="y5" responses="0|51.5719791633143|208.007522835693|77.5901770979085|273.447104664146|0|455.954819350132|0|84.6567295847208|132.679519389975|0|182.383568251089|41.0291683504596|0|0|317.996451736421|0|1166.84878467299|0|0|641.699380331004|487.159804805974|100.05059694519|0|85.0008848182551|0|1596.80684778534|70.843252171563|1136.15268347764|2090.92982569079|0|146.926466060877|319.819107185396" signaltonoises="1|15.3129307666369|34.7844161153694|11.2262906706126|64.96951672586|1|60.544351720911|1|22.9416181893017|31.0581237100563|1|36.7334262903467|13.6117166528146|0|1|63.1839563850332|1|196.752192070553|1|0|107.332749636662|71.1314369165443|31.1687015028658|1|19.4974930322206|1|357.912010715187|20.0667241901715|178.044777706413|301.558862571422|1|38.6055393339717|84.743279172503" noises="0.0959968566894531|0.0959968566894531|0.0959968566894531|0.0959968566894531|0.0959968566894531|0.0959968566894531|0.0959968566894531|0.0959968566894531|0.0959968566894531|0.0959968566894531|0.0959968566894531|0.0959968566894531|0.0959968566894531|0|0.0959968566894531|0.0959968566894531|0.0959968566894531|0.0959968566894531|0.0959968566894531|0|0.0959968566894531|0.0959968566894531|0.0959968566894531|0.0959968566894531|0.0959968566894531|0.0959968566894531|0.0959968566894531|0.0959968566894531|0.0959968566894531|0.0959968566894531|0.0959968566894531|0.0959968566894531|0.0959968566894531" />
            <fragment mz="735.410888671875" charge="2" ion="y14" responses="0|2636.57968636419|1737.61525213746|0|4406.68309223306|42.1553814398066|1821.96732759663|1358.04170452506|1126.35175250853|0|246.575665663693|2616.4078407762|0|0|2656.02819539057|0|0|11078.2423961845|17221.2000275734|0|14305.1638340639|0|0|8636.39899354986|0|0|17209.886018507|0|13301.6806622197|15820.889033687|0|0|10790.2246689838" signaltonoises="1|298.506911766549|202.171666974848|1|491.058013696645|11.2103039977794|220.669796733766|195.080849838188|167.217721009705|1|68.0725231659557|274.128953148897|1|0|294.203342925621|1|1|676.863154088208|1117.05057792798|0|1167.38957386722|1|1|742.567415546075|1|1|995.074125510525|1|1104.9152820952|1019.66048282395|1|1|812.678961825619" noises="0.0959968566894531|0.0959968566894531|0.0959968566894531|0.0959968566894531|0.0959968566894531|0.0959968566894531|0.0959968566894531|0.0959968566894531|0.0959968566894531|0.0959968566894531|0.0959968566894531|0.0959968566894531|0.0959968566894531|0|0.0959968566894531|0.108231692014727|0.129450696507249|0.193381821160816|0.159733348479574|0|0.129449175185748|0.125002894884491|0.179599233407741|0.114172716732868|0.191902085297054|0.164023583945279|0.133073636168834|0.0959968566894531|0.103986674310863|0.119746232134448|0.123628950493752|0.129543234772742|0.129716073461741" />
            <fragment mz="853.525390625" charge="1" ion="y8" responses="343.75545501706|311.518951539285|493.85054659321|151.381313361328|565.129100855302|0|0|202.092684200371|0|48.2344777248144|0|740.320691094157|0|0|0|0|392.31930755904|1064.6930363592|1023.8670952613|0|1209.40556176344|0|278.55044761182|4510.46785012167|0|0|13188.7491152913|0|6148.93567971521|7794.88317851672|0|428.739306577723|5135.13383314665" signaltonoises="51.5632103387108|51.4293561635466|61.8074231420737|26.4359776365706|86.2410495476099|1|1|28.5856351796917|1|13.5195566194235|1|117.946048423379|1|0|1|1|97.0341822618342|198.902698375322|156.745475889409|0|252.409750108507|1|43.7457918085383|860.810847484124|1|1|1253.0628657127|1|994.978701531272|1003.75025874667|1|64.4879988245418|997.94510410157" noises="0.0959968566894531|0.0959968566894531|0.0959968566894531|0.0959968566894531|0.0959968566894531|0.0959968566894531|0.0959968566894531|0.0959968566894531|0.0959968566894531|0.0959968566894531|0.0959968566894531|0.0959968566894531|0.0959968566894531|0|0.0959968566894531|0.0959968566894531|0.0959968566894531|0.0959968566894531|0.0959968566894531|0|0.0959968566894531|0.0959968566894531|0.137886664200001|0.0959968566894531|0.10583745460899|0.19381059605939|0.186070623762104|0.0959968566894531|0.133763685696398|0.161900579043538|0.0959968566894531|0.135402546474855|0.0959968566894531" />
            <fragment mz="1071.5615234375" charge="1" ion="y10" responses="0|944.571569397985|148.578650983907|0|376.669381804329|532.533248595535|0|77.2104185816543|398.323272771014|0|60.8969440923706|235.951587847512|56.8943332055298|0|0|389.640609746309|591.520625414056|2756.7201358473|1388.46068104045|0|2953.43174742833|0|484.572259314069|2526.99455697506|0|132.785927253022|4425.42720441281|0|3734.86987111318|3774.69583509829|389.779363705519|0|1227.81708861365" signaltonoises="1|167.740045570406|39.3549603887356|1|61.4644708102719|120.158571907289|1|26.7010686463728|78.6950475657947|1|23.4774576019323|49.1645233797501|14.3226095229071|0|1|65.946166095406|78.8696365435536|626.664874102955|332.644005980222|0|625.235074273107|1|93.4448480375925|483.917645045275|1|37.0964624919069|792.634225816624|1|552.943131995209|571.996616935808|55.8027858197995|1|277.16066802673" noises="0.0959968566894531|0.0959968566894531|0.0959968566894531|0.0959968566894531|0.0959968566894531|0.0959968566894531|0.0959968566894531|0.0959968566894531|0.0959968566894531|0.0959968566894531|0.0959968566894531|0.0959968566894531|0.0959968566894531|0|0.0959968566894531|0.0959968566894531|0.0959968566894531|0.0970858209630404|0.0959968566894531|0|0.09661743711714|0.0959968566894531|0.0959968566894531|0.0959968566894531|0.0959968566894531|0.0959968566894531|0.0959968566894531|0.0959968566894531|0.0959968566894531|0.0959968566894531|0.0959968566894531|0.10261424204734|0.0959968566894531" />
          </peptide>
        </decoy>
      </peptide>
      <peptide id="sp|P11643|IAAD_HORVU.YCPAVEQPLW.2.0.9999.False" updatedrts="12.5866539760264|12.5862740928351|0|12.4478922497998|0|0|0|14.1531730561017|12.4245622598693|14.2377143411474|12.5757979976296|14.1583444690967|14.2480054033209|12.386547221199|14.2195748194544|14.2222637887717|12.3218093792973|14.2612420962095|14.2316180559883|12.3882203815139|12.3924487473244|12.4052267066841|14.2390886987443|12.4618758454441|14.2716099890416|14.242079104316|12.4603552473597|12.570241743255|12.5835349779678|12.4307284856191|12.4586038983708|12.5181743225454|12.416982293291" scores="670218276.549008|85748564.1817178|0|49111718.4684066|0|0|0|118166225.872487|1457111370.91335|1375387520.50531|13230787480.6694|88476725289.5733|23428443002.9302|17584.0831783304|19740377.0555079|1.16240967336971E+15|845.873502284277|27361879043559.3|3.59986561636589E+15|12517.6004763993|995.861736154767|1017.13256935419|36547908834573.7|1035.22386011345|155335806466.882|7746950.2979464|616.494766520817|1333079867.93175|160552592.964913|1386.26171256338|2384.37014560902|8360.63028233274|1009.29339733605" fdr="1|1|1|1|1|1|1|0.946666666666667|0.89622641509434|0.481586402266289|0.248275862068966|0|0.187755102040816|1|1|0|1|0|0|1|1|1|0|1|0.00613496932515337|0.84472049689441|1|0.711496746203905|0.789144050104384|1|1|1|1" recomputedscores="-2.94698034048864|-2.73874425399405|NaN|-2.1310450310168|-Infinity|NaN|NaN|-1.46136697587128|-1.49143980751852|-0.152970653937897|0.766889970963855|1.72670139274101|0.973416348153565|-5.52123875007983|-5.71031443771471|6.33085687337906|-8.86756732556124|4.26385249183194|6.51427130063409|-5.48989275890727|-5.79208987218328|-6.52874486117777|3.23873378818363|-7.4544763274767|1.50718180884069|-2.45780503777092|-8.01232316205149|-1.25943031638324|-2.19850768760637|-6.77790315167468|-5.08491851715185|-5.7501101775795|-7.78098851353767" pwhh="16.43582172872803|18.881274000103708|0|18.27662190790943|0|0|0|20.862934924422582|24.506755240218656|31.113236361953174|21.881584586733403|13.6950113321971|14.27009452766212|13.826004510530913|12.362103175989491|12.092463564424003|13.840055006671806|11.477651323241027|11.397508116107151|22.452149074389663|14.211392327998214|17.557455154685272|12.238718916616104|11.722917250014216|11.356229800858323|11.152026223348795|12.1751334665903|14.761306227254719|12.504252754969805|16.881540567662761|11.147361301170834|23.00301475005158|11.329353349156358">
        <fragment mz="791.339233398438" charge="1" ion="b7" responses="885.706842313875|2253.65571896035|0|2639.46944554137|0|0|0|1698.6077135655|1331.07624037924|4340.0286242656|2302.74536175389|3265.14552958024|0|211.339991012383|10775.2280842335|1592.21248200547|0|959.178667426963|1239.43744714431|1454.27176927188|1237.18553141492|0|4284.52790762932|0|989.095996552347|1283.71548572663|3937.48584709648|0|2706.91480252002|0|2457.12947117475|3711.56726439791|2075.78872258248" signaltonoises="162.444855097084|278.212173006905|0|376.17413624606|0|0|0|185.194527770174|240.987479278768|425.013321748944|328.971441204852|430.796603818315|1|65.0328864276752|951.576203682368|251.265622083774|1|164.722589754466|156.775621738188|166.937755477374|118.92259620517|1|328.200662821518|1|210.457872118741|135.530257372642|250.678611662725|1|285.722795198197|1|272.304570665193|359.173380841259|313.13337392518" noises="0.0959968566894531|0.0959968566894531|0|0.0959968566894531|0|0|0|0.123789988586973|0.0959968566894531|0.0959968566894531|0.113549011967753|0.0959968566894531|0.0959968566894531|0.109547958841664|0.0959968566894531|0.164927794214159|0.197291748583313|0.169887281697693|0.207967417009098|0.150846379490584|0.197010516756702|0.14146922244865|0.194642646508445|0.139175611988453|0.137623769078246|0.175220278871288|0.17697051110803|0.0959968566894531|0.199341730372416|0.14641568904403|0.128310914927296|0.142655465705224|0.104741373389269" />
        <fragment mz="1001.47607421875" charge="1" ion="b9" responses="0|0|0|0|0|0|0|525.682872646493|447.728301091862|806.218276611719|711.486845022767|272.749890193651|768.492713572724|1001.5191194747|1288.91583185605|2178.59699177846|1106.85066387973|1222.11531079977|1358.7962032012|878.120687826558|987.90439543577|0|2224.35604791089|0|793.411108373972|692.720831892411|1429.03302205914|1589.01901597167|1032.22879236184|0|1029.30834987317|0|0" signaltonoises="1|1|0|1|0|0|0|77.2722392866892|94.8493625536349|100.768941093076|141.536495186829|60.6390704356782|155.41778440405|219.499756504824|293.903234566233|441.946491992315|221.20469413588|250.921180170988|249.029764880226|171.459691992279|211.890712587289|1|186.687361899799|1|213.858006848259|210.680329194255|207.275806434257|244.4595109061|180.5265827213|1|171.358463176153|1|1" noises="0.0959968566894531|0.0959968566894531|0|0.0959968566894531|0|0|0|0.0959968566894531|0.0959968566894531|0.0959968566894531|0.0959968566894531|0.0959968566894531|0.0959968566894531|0.0959968566894531|0.0959968566894531|0.0959968566894531|0.116669925676314|0.109994079939743|0.135240790489671|0.0959968566894531|0.116771787990618|0.142872891045713|0.205885343376066|0.0967822216348759|0.0959968566894531|0.0972348928826622|0.118788931622451|0.0959968566894531|0.101276875258632|0.0959968566894531|0.0959968566894531|0.0959968566894531|0.0959968566894531" />
        <fragment mz="663.280700683594" charge="1" ion="b6" responses="1900.19022663428|3311.96159140704|0|1251.949318831|0|0|0|0|820.205316199668|430.340107203435|924.263149404193|0|820.071280184507|586.105845151933|1273.65441770407|1391.18212500451|3060.08034601749|2112.32444976246|1580.73189420095|6160.21419154463|5047.08740246842|8481.41114568925|1250.30644711565|8888.27502029912|867.369907005513|2024.06736383034|16535.6354726252|14259.0328829229|20452.8576451991|11939.0270907848|12127.6878003991|16539.5845847438|9931.95227203703" signaltonoises="241.469324066676|340.223219997836|0|212.729254009305|0|0|0|1|168.763884269298|88.3056015473585|213.647718777859|1|207.094031208518|157.09026053411|324.787014282858|191.780954495249|265.831168969177|262.138480461412|179.010249260759|400.758247231828|277.581425737989|434.931203677961|81.6294650898799|724.098473683897|79.6737658653182|103.315859708579|814.179237235654|1245.830974197|968.976888047843|685.892045499057|756.753463278525|909.723189614987|856.688279147825" noises="0.0959968566894531|0.0959968566894531|0|0.0959968566894531|0|0|0|0.0959968566894531|0.0959968566894531|0.0959968566894531|0.0959968566894531|0.0959968566894531|0.0959968566894531|0.0971593753554069|0.0959968566894531|0.201153694717204|0.237148950525046|0.213715320489212|0.244449253802781|0.19515635052186|0.235427544417046|0.318979237383554|0.420987293717936|0.189474946513272|0.334118768219207|0.492659855159091|0.346365937864809|0.207786760130637|0.361432853562044|0.284983412766527|0.288123579802614|0.320125153494625|0.190576192258025" />
        <fragment mz="888.392028808594" charge="1" ion="b8" responses="462.148288234913|409.702328902857|0|0|0|0|0|0|1297.89796663623|440.909049641264|3590.75065848449|0|0|0|580.121309008847|0|2344.44021637531|0|0|0|0|1237.43592135317|0|0|0|0|0|3354.34375030486|4055.83353262372|0|0|1886.15985178169|0" signaltonoises="92.8678215633678|92.7594664519709|0|1|0|0|0|1|131.815224957263|86.3129870582272|350.00496231282|1|1|1|138.175800152537|1|400.238116444618|1|1|1|1|276.253106449322|1|1|1|1|1|504.711924425353|512.752578437212|1|1|306.004226736593|1" noises="0.0959968566894531|0.0959968566894531|0|0.0959968566894531|0|0|0|0.0959968566894531|0.0959968566894531|0.0959968566894531|0.0959968566894531|0.0959968566894531|0.0959968566894531|0.0959968566894531|0.0959968566894531|0.0997615085584632|0.0959968566894531|0.0959968566894531|0.0959968566894531|0.101104856774916|0.0998134697160232|0.0959968566894531|0.0959968566894531|0.0959968566894531|0.111338936741414|0.106688704605558|0.12092161504839|0.0959968566894531|0.0959968566894531|0.0959968566894531|0.102082413062918|0.127645065480675|0.0959968566894531" />
        <fragment mz="415.233978271484" charge="1" ion="y3" responses="4853.53408460079|1944.29684586408|0|3825.42773949225|0|0|0|1569.62737628602|3151.42171798373|708.253502381301|3422.26620435212|1802.24985929296|740.903001897747|4997.29400475997|1837.296290121|3170.52409594253|9223.61587673501|3881.4221805867|2699.35249672321|6144.99254086959|9063.84151241746|3029.39577395773|3808.01117312404|2039.15651160256|2188.72066739703|3184.47713059045|2711.80544423575|833.959837474913|3035.86564721262|2124.53530252138|1166.53966600321|1941.92704153621|2854.3918049757" signaltonoises="469.092579235706|303.191720527025|0|490.96004926058|0|0|0|269.764476266975|321.283790880049|174.413072451362|293.763633771712|201.014059345454|194.102778788391|390.935972776424|375.958782440794|279.465848486642|503.311950916248|209.291861756227|201.269079547422|432.106996430008|618.080098267013|321.095737748052|246.10912787724|289.645670937845|248.21825837126|237.110073759795|272.128022366511|154.881894782797|344.436137569008|194.248212433334|212.952280345593|252.238855517464|423.632723929363" noises="0.113880710249353|0.0959968566894531|0|0.119261899340029|0|0|0|0.0959968566894531|0.119114924804037|0.101435398085459|0.130252197420253|0.109720780392336|0.0959968566894531|0.201505347519797|0.116559884440163|0.265550878641474|0.364881687925618|0.354253304382516|0.302258675496535|0.271019898800525|0.274312392218113|0.205794476211821|0.354860353595043|0.164206045972294|0.214978144049688|0.286245159781576|0.206174930876777|0.138436675016892|0.193171094354521|0.299917022651462|0.139272979627519|0.184400941600621|0.163573142728341" />
        <fragment mz="543.292541503906" charge="1" ion="y4" responses="2636.38977793464|1218.31333180567|0|1796.80303417133|0|0|0|737.808320023973|1070.66680151832|218.608633573195|3750.54290724322|417.688953987196|2767.16906568834|3341.31900774943|1788.12340273613|1412.58608841796|19170.5447914076|2330.88310342573|2157.41750742875|14522.1626253573|17496.385816362|11932.5427469566|3404.56077667457|8415.37185532917|1550.10014762143|1815.34345079972|12633.4926880296|5880.1116285788|7830.37277122831|9763.28751032406|5394.8374996379|6582.27851687749|4263.6345447405" signaltonoises="334.384603178872|177.165084213279|0|207.056999257155|0|0|0|174.042953730848|175.167724613958|54.7842178672574|354.904134245956|119.810725474944|273.610327357992|291.086608586189|376.680086251658|88.9168464351945|658.410158759859|114.894243359584|76.6497396620176|727.17912728431|701.773006087811|603.445717754866|164.890368963733|725.273709124432|92.9216283945688|154.886468621489|640.360338941946|723.107874369482|702.360007323138|626.219101114184|504.083388793012|653.302673701098|432.649027549467" noises="0.126347040829607|0.0959968566894531|0|0.126378621973463|0|0|0|0.0959968566894531|0.0959968566894531|0.0959968566894531|0.138623895684934|0.0959968566894531|0.123768695232721|0.219155729574077|0.100258117847535|0.396043019324092|0.624252611961773|0.503526316223594|0.457752192918161|0.40807696263965|0.517503874229893|0.428379623094245|0.385086158434639|0.249025908631365|0.356680367373134|0.279124025415319|0.417809226031444|0.165861496400067|0.223914169724349|0.346819402592275|0.235072710494885|0.218717440429154|0.221295430063374" />
        <decoy>
          <peptide id="sp|P11643|IAAD_HORVU.LPQEVAPCYW.2.0.9999.True" updatedrts="12.3850249392989|12.4544477201683|12.191702917926|12.0996127102128|0|11.891612019922|14.1133071789127|12.6131783801829|12.4943100299646|12.5316912392973|0|16.627517873719|14.1659808367575|0|0|15.3864771438636|12.3637640249144|15.3470172501473|12.4735799452004|15.3834014108281|12.4554859037743|12.4612366457451|12.4530551473279|12.4674104787327|12.4548879246202|12.4464735631367|12.4418427463767|12.4584084202143|12.4686058821159|12.4497672073132|12.475747104206|12.4550735550336|12.4450649389438" scores="10588662.5418151|6032058616.05752|157601460.173653|109833322.639804|0|96535.2062049396|4456848151766.46|84411111.1631903|9235427.22011955|130750.215999095|0|292609.633123712|1384390.07921743|0|0|433325.349998953|147438.500829519|1889365.38953338|9681616386.07642|7012438518.13723|703468989.612922|22047977.4481608|634242143.684211|595356298.301159|163021.536495849|41307.4618692329|43897.1026727409|5996816.93940993|234648.887003259|558339.52268517|806572.265620398|2252807944.43412|173312.484572009" fdr="1|0.720379146919431|0.822055137844611|1|1|1|0.00826446280991736|1|1|1|1|1|1|1|1|1|1|1|0.125748502994012|0.299694189602446|0.355685131195335|0.737864077669903|0.680584551148225|0.675381263616558|1|1|1|1|1|1|0.931451612903226|0.419098143236074|1" recomputedscores="-4.73499153795131|-0.891505557613588|-0.937577886142937|-1.78149603988801|-Infinity|-4.99721413452227|1.51952002770587|-1.60746072339686|-3.68947556464573|-4.17495331842379|NaN|-3.83985228781072|-3.25506860084976|NaN|NaN|-3.12651688218296|-6.6262618398048|-2.8969774714419|0.943932882485436|0.230543464691181|0.0569560395385017|-2.19275366614214|-1.52187364839961|-1.69473364824273|-4.47184478558318|-4.73090729680916|-6.15981669965417|-3.60636569453482|-5.03370651294202|-4.17285000925614|-2.55564890809677|-0.319625027398416|-5.54617609744137" pwhh="15.40436064108893|14.271766115799259|21.991653647572026|24.962678911843533|0|21.964506509787352|15.154896916473781|14.491290233941902|16.755965971229639|15.86463123382792|0|12.1630862586263|19.682964606725722|0|0|11.982088760379167|14.605344396346625|11.990522500073032|13.083279007190438|12.790068613362182|12.749984175958419|12.460246823651298|12.680721573286501|12.474117833156697|12.6544522495633|12.713297537613926|12.707035524124063|12.58896973256476|12.626904245309744|12.645344290304596|12.566154253336412|12.553249136091038|12.645998347299281">
            <fragment mz="735.403564453125" charge="1" ion="b7" responses="2240.76703481789|2561.49821264352|1260.43324720799|1426.65809686891|0|1339.72499178182|276.462031335114|865.569732721282|608.386144711346|0|0|0|228.713961215826|0|0|0|9467.72332364117|0|11688.1223777436|0|13853.0008081825|11932.6391971882|14890.4144683632|0|0|0|0|0|0|0|0|0|0" signaltonoises="237.745408262131|333.34646220881|323.984859405924|280.285460514465|0|311.01814566684|71.066735345477|186.088095276889|155.966684183204|1|0|1|46.6145079590502|0|0|1|640.17512443881|1|987.783126272141|1|1107.3692267367|752.609603031754|934.651721689955|1|1|1|1|1|1|1|1|1|1" noises="0.0959968566894531|0.0959968566894531|0.0959968566894531|0.0959968566894531|0|0.0959968566894531|0.0959968566894531|0.0959968566894531|0.0959968566894531|0.0959968566894531|0|0.0959968566894531|0.0959968566894531|0|0|0.110331096811695|0.145080262145026|0.175206440893125|0.144461835626065|0.126446853950249|0.128408114451147|0.146118479847956|0.182889850269567|0.115881858180128|0.111104274972426|0.140610062934013|0.145388143420724|0.0959968566894531|0.12257980472947|0.114684243074895|0.103621805968527|0.135550218895201|0.114986512975276" />
            <fragment mz="1001.47607421875" charge="1" ion="b9" responses="0|0|0|139.361149398995|0|1777.14084653517|445.185073600989|0|159.776938226554|104.010837206417|0|178.672517895414|768.492713572724|0|0|0|1106.85066387973|0|1961.71538994021|0|987.90439543577|0|0|0|0|0|0|0|0|0|0|0|0" signaltonoises="1|1|1|28.0727860659504|0|253.65319472039|95.8284003716699|1|55.3759392856837|40.7885956979384|0|49.2308585652443|155.41778440405|0|0|1|221.20469413588|1|252.574544716895|1|211.890712587289|1|1|1|1|1|1|1|1|1|1|1|1" noises="0.0959968566894531|0.0959968566894531|0.0959968566894531|0.0959968566894531|0|0.0959968566894531|0.0959968566894531|0.0959968566894531|0.0959968566894531|0.0959968566894531|0|0.0959968566894531|0.0959968566894531|0|0|0.0959968566894531|0.116669925676314|0.109994079939743|0.135240790489671|0.0959968566894531|0.116771787990618|0.142872891045713|0.205885343376066|0.0967822216348759|0.0959968566894531|0.0972348928826622|0.118788931622451|0.0959968566894531|0.101276875258632|0.0959968566894531|0.0959968566894531|0.0959968566894531|0.0959968566894531" />
            <fragment mz="638.350830078125" charge="1" ion="b6" responses="9532.90260682389|3171.90157437316|2550.80509096305|3560.83783882004|0|1905.37510217557|208.142269183796|1568.84080073831|2922.92745126277|964.320438907627|0|0|123.603960307703|0|0|2422.64120729259|3808.50299621335|2582.87036281882|11361.1497523904|3128.42933087082|9399.48854239521|99191.3032962452|95704.268050383|74110.5210528618|225705.038459902|205614.598889673|228544.003534923|133441.476663246|139345.760647826|175768.327460584|133258.280747688|140296.062506112|102610.659214787" signaltonoises="1109.90683233683|627.981679750109|357.989822586854|394.059108893043|0|234.343516624489|58.1611252244229|286.58426952815|455.972814948889|181.683741065922|0|1|25.9240615138882|0|0|405.569085197922|242.310438984719|256.67138139617|591.817157000896|193.395621284174|445.484400623503|1370.83059623794|1197.23170597|1330.63977770996|1612.30742991905|1441.05663405603|1433.66372012039|1654.53550369335|1588.51840748659|1548.78686920865|1516.45544195015|1446.23800739443|1389.9973256407" noises="0.130016767256953|0.0959968566894531|0.0959968566894531|0.0959968566894531|0|0.0959968566894531|0.0959968566894531|0.0959968566894531|0.0959968566894531|0.0959968566894531|0|0.0959968566894531|0.0959968566894531|0|0|0.129533413527599|0.252001594539608|0.230363327274336|0.360819590421336|0.33190154122167|0.40850785843309|1.53145054977695|1.6530545063011|1.19483515712571|2.72753358247342|3.01880505562146|3.34199766797886|1.61828908394195|1.85727537393418|2.41016860640924|1.8840268069694|2.08492108177758|1.57416196373901" />
            <fragment mz="838.41278076171875" charge="1" ion="b8" responses="1467.50107430532|1263.17234789651|1436.12391411102|1548.27000023533|0|0|303.195252180988|963.61854193008|2134.53087052309|1054.39453044659|0|39.8158399903036|388.354757186579|0|0|0|3091.64394313609|385.293009484716|556.75103709309|652.476273472161|1183.01926987995|0|6971.55021482339|0|0|14706.3881878801|0|0|11748.4379159237|0|0|6690.50378677039|0" signaltonoises="210.592814181816|209.703293236942|208.832204690477|193.528219840753|0|1|53.4361964887618|185.881991550733|299.58324327463|157.525167028529|0|10.6103145770518|87.4727488701599|0|0|1|540.054417556936|65.5519743077408|164.327733990189|120.441934900386|292.415326351772|1|665.531421103725|1|1|823.08854235562|1|1|890.92629302167|1|1|545.971822998786|1" noises="0.0959968566894531|0.0959968566894531|0.0959968566894531|0.0959968566894531|0|0.0959968566894531|0.0959968566894531|0.0959968566894531|0.0959968566894531|0.0959968566894531|0|0.0959968566894531|0.0959968566894531|0|0|0.0959968566894531|0.0959968566894531|0.128422253419356|0.0959968566894531|0.0959968566894531|0.0959968566894531|0.193428558734632|0.209687530546385|0.185322327262313|0.341049715209027|0.324655397784716|0.304853498940613|0.188460674805709|0.23274133605474|0.389760776705102|0.223145634514461|0.279748641208614|0.186239674598917" />
            <fragment mz="471.169677734375" charge="1" ion="y3" responses="830.704742656397|603.149489651443|147.79648423954|1392.00706447448|0|949.544593403453|2082.6004624296|509.229036800787|1067.13398645694|0|0|145.794170044289|442.492727019234|0|0|0|1472.70961824166|448.264350929159|2678.51915078491|275.565148492518|2667.97810446054|11498.0366142351|8723.2791727434|5670.06050030874|0|0|0|0|0|0|0|10135.5104625936|0" signaltonoises="153.892415076638|111.042383751503|34.8474301827598|228.878399269641|0|220.284957501641|344.5193033894|88.7199734595791|165.597232017215|1|0|31.7310461045185|84.2221519216249|0|0|1|286.660663486835|77.038324801621|355.593680930715|40.0033362295375|268.424981984579|760.81687857491|840.946955796503|863.976394263819|1|1|1|1|1|1|1|904.61300298669|1" noises="0.0959968566894531|0.0959968566894531|0.0959968566894531|0.0959968566894531|0|0.0959968566894531|0.102290748174965|0.0959968566894531|0.0959968566894531|0.0959968566894531|0|0.0959968566894531|0.0959968566894531|0|0|0.0959968566894531|0.0959968566894531|0.0959968566894531|0.0959968566894531|0.0959968566894531|0.0959968566894531|0.180196744205553|0.149773735483468|0.0959968566894531|0.201506071407869|0.202890752551413|0.214777522820194|0.149475166471679|0.203300278875533|0.182962346585637|0.191625480943813|0.177610396851319|0.124596447597623" />
            <fragment mz="568.222412109375" charge="1" ion="y4" responses="1366.32323298952|479.852724710488|627.1553886826|0|0|0|0|600.09975712628|624.198020452526|432.488788673906|0|0|813.649721310643|0|0|82.5645643380801|1777.02037126633|0|1861.23825982756|191.449496029691|2985.26083903131|17130.0866704503|16473.4320955886|11619.7094346471|29981.5491173015|34033.1134605124|34096.6053750072|19174.5822970027|18161.5148311306|24562.9799541124|18598.0216550443|23608.9314585273|13884.0143807315" signaltonoises="245.173218336978|95.2276288772659|114.524061459705|1|0|1|1|126.696256102333|121.832792349718|85.1791587005548|0|1|133.309321703669|0|0|29.2719295329147|294.00082636641|1|369.55433454743|58.2786850442541|471.771201670729|1043.86127898471|1014.7827816768|1085.23450971504|1155.47656490429|1121.86501178581|1223.48088644131|1033.15494194292|915.464873301138|1261.6055342988|933.24875163722|1082.4150885056|855.038450078794" noises="0.0959968566894531|0.0959968566894531|0.0959968566894531|0.0959968566894531|0|0.0959968566894531|0.0959968566894531|0.0959968566894531|0.0959968566894531|0.0959968566894531|0|0.0959968566894531|0.0959968566894531|0|0|0.0959968566894531|0.0959968566894531|0.0959968566894531|0.0959968566894531|0.0959968566894531|0.0959968566894531|0.269835110816755|0.293075982445971|0.220378545278357|0.468085360512594|0.524154316194332|0.540136918535547|0.377411164577675|0.394812095979269|0.35888246451252|0.396616378618628|0.451700451399642|0.324349256498179" />
          </peptide>
        </decoy>
      </peptide>
      <peptide id="sp|P11643|IAAD_HORVU.TSAELNYPGQPYL.2.1.False" updatedrts="13.3221584506091|13.3834048800717|13.3315215566677|13.4091909863931|15.2445759881745|13.2599946854751|13.2415058554676|13.2175930135802|13.3331176052554|10.9486931040269|15.0913695636541|15.2999467373813|13.4323251789916|10.927174777333|15.2068258439781|13.4730535852905|15.1563978963892|11.8425194694483|12.9573992594312|13.5094769972121|12.6396074881971|13.387689688368|13.5475164903866|13.401933429592|13.5067933272082|12.2162453321903|0|13.5139108485311|12.6423490998535|13.4404522931188|12.2945885256048|13.5088980317814|12.2356740483292" scores="380399603.289638|495804.81906857|23419680629.0933|1766330.3413379|1435740.41816548|1721544.51065476|25310479759.2689|62325869542.6356|7614145.43569589|784768298.312607|32497.0234189396|344354037.376979|13539743.5701242|1972001251.891|461731.673418292|304739.954544718|1826366.21290607|44357898.7926331|16679.3985447884|1005641.84999757|1792671.11114937|766892.346041313|1563938.3230596|1660405.54672496|1026956.03178943|20358759.3973081|0|2704886071.6093|195582703.044097|17511382817.09|1020759.82667907|4212620.39271188|871105.702168622" fdr="0.529832935560859|1|0.309278350515464|1|1|1|0.432098765432099|0.16|1|0.989200863930886|1|1|1|0.716707021791768|1|1|1|1|1|1|1|1|0.945848375451264|1|1|1|1|0.564814814814815|0.577669902912621|0.0318471337579618|1|1|1" recomputedscores="-0.703018370350363|-6.24834709817843|0.492056965862151|-4.14343212665985|-2.95996549910737|-2.81048024320161|0.131554290656147|1.01843794393882|-4.05048496538597|-1.57187968964247|-6.42335304495773|-2.35861904221469|-3.95316758559379|-1.08893234178744|-4.80880047617766|-5.11045399729426|-2.63342309733665|-3.0509868902835|-5.97293657298725|-3.90768274348058|-4.71493046288847|-3.91341332039694|-2.79462011689372|-3.79313948407379|-3.37897811605916|-4.64271365613442|NaN|-0.695041163278612|-1.09136795854027|1.32927159642771|-4.35623545103921|-5.82679596943163|-4.09799351328293" pwhh="12.197379147581767|14.183312886188913|16.075719087582424|15.638205005565981|12.418704707908196|12.70515797902311|13.090210304416134|12.338796152649293|16.778457114075039|14.180656590953022|15.650202761088618|14.38446870971185|13.040952361271815|13.092608392095428|12.678191544478725|14.392419902528564|12.292768217121132|19.539210994511627|13.098536291625967|15.646031735197495|13.185182758102863|13.954174343259261|15.019870228946196|15.221958989077224|14.823688371218056|12.43527840217889|0|15.2762740769743|12.54563817277235|14.357124126729842|13.920810828462443|16.003975359229255|16.071746088391354">
        <fragment mz="779.356994628906" charge="1" ion="b7" responses="0|0|0|0|7295.08763411656|2920.95163377521|2391.55389175474|0|0|3457.10808540884|11278.9369668129|4872.36808680415|0|3713.82747242755|6631.38031749952|0|9428.29959511493|0|15736.7633697709|0|10295.2932880698|0|0|0|0|0|0|0|22250.9144388453|0|0|0|0" signaltonoises="1|1|1|1|295.861323049733|175.653168109904|239.803950791202|1|1|220.428525202077|379.268733942584|287.083259784717|1|122.522357565052|327.389202252794|1|354.158695794244|1|553.530213140165|1|409.235341305809|1|1|1|1|1|0|1|725.62217848998|1|1|1|1" noises="0.222065504884463|0.277445390173136|0.233396651725098|0.157468146583541|0.516280828976878|0.36173568639598|0.178459179720991|0.283792700402964|0.270011662362728|0.311383783606694|0.574429351607605|0.343937122432819|0.11265877867568|0.593816623730632|0.41389024223745|0.440359552381635|0.578912003643035|0.516744411549817|0.578724755892908|0.538660932088357|0.50041543202696|0.545747900467944|0.908916287734109|0.484586977766417|0.570678436069279|0.866314897196526|0|0.510086287293021|0.648099358584033|0.868839180607645|0.518266860743817|0.742947460121175|0.717230693461323" />
        <fragment mz="1061.48986816406" charge="1" ion="b10" responses="797.383860056191|255.830124120608|1660.06755036843|675.565903651184|0|2155.2028346066|2067.88040531188|1115.47459105701|902.116104547451|851.125438881667|999.972561351866|0|1523.37837975555|1604.55017467414|0|4615.97542944028|0|0|0|4734.22198887183|1170.95599354745|4704.88357503498|4590.48195483967|3670.47932080125|3948.40223429315|1176.20087127516|0|2681.38923117698|1112.26702175813|4842.75634053609|1519.47879435489|6323.62072898747|1609.79816819727" signaltonoises="179.00711845852|68.2528117654508|250.594289591297|119.85050649589|1|381.306617694496|300.270479840541|208.164219223188|176.755947423931|152.620789436855|91.090930819715|1|292.287277900533|143.464085160447|1|368.440723562152|1|1|1|486.254605287504|116.786172798841|754.161400441176|490.279425018638|685.507011295689|465.434574117231|137.407466373049|0|367.814627218174|121.555048332708|472.487825456454|167.409263689578|524.769606454607|139.764785900386" noises="0.0959968566894531|0.0959968566894531|0.103059247321765|0.0959968566894531|0.159255843925972|0.110359894238268|0.0959968566894531|0.0959968566894531|0.0959968566894531|0.139770330754683|0.197074663288682|0.143885079941104|0.117610362754467|0.273829650425663|0.217768016627114|0.232552061360436|0.225861617125034|0.27065067239535|0.216033162239303|0.183558270309125|0.191758581708402|0.108373919817925|0.174230684157936|0.0959968566894531|0.178912820826574|0.180829248367566|0|0.145389167287779|0.241750624970336|0.200657442688659|0.18761913296053|0.18105861758793|0.198722933153681" />
        <fragment mz="837.414123535156" charge="1" ion="y7" responses="2361.14862332503|998.232503644305|1030.78590985698|1100.35913383864|0|1770.53206813285|920.153199178345|1219.43192448098|177.795577698444|607.291466734465|0|0|0|1392.08299021649|687.889476326058|1367.47477224484|0|3772.06310369722|0|0|0|7762.12008688567|13710.5798715358|7393.35426802249|13406.9153629633|0|0|11311.1654558024|0|19836.8865634417|0|19122.979290756|0" signaltonoises="388.826133921011|149.156045053856|219.471249323487|173.33942251084|1|233.912472432987|172.818172608138|236.381287407932|54.1496717534825|169.129455378943|1|1|1|251.447707693924|94.345107063362|183.383792222108|1|359.232427569157|1|1|1|537.143322568338|505.0898899241|637.279859626852|642.345516647758|1|0|597.242859082147|1|471.621956141703|1|442.640035587079|1" noises="0.105387450177762|0.0959968566894531|0.0959968566894531|0.0959968566894531|0.131791367244916|0.151126797974856|0.108942690446185|0.119080659280577|0.0959968566894531|0.0959968566894531|0.119699110683602|0.107682337840065|0.10232855578907|0.120428836736569|0.155751264892674|0.147956910991139|0.313375851173505|0.14820237284318|0.167895005371638|0.20885509884576|0.19736181041057|0.289342512497611|0.523138341587616|0.204496683122185|0.4267633314895|0.737993733052312|0|0.377315189011379|0.636423363168868|0.860211760766302|0.642999822620525|0.914165347997028|0.745249360884501" />
        <fragment mz="933.431213378906" charge="1" ion="b9" responses="692.84048447516|416.190242792543|658.097637562266|489.985398125814|736.434549999466|828.49118622693|939.341920628978|230.376861697404|779.535472091053|832.928662070788|0|0|689.644995933914|612.671180224129|0|1796.39330674001|0|4859.96922266385|0|5130.08121295981|0|3862.6833137679|6070.79517586737|2099.48788892564|8744.7690578594|0|0|3814.3309005766|0|4024.42192834096|859.231375332269|1741.3244104628|0" signaltonoises="158.902231875432|104.170519781217|111.158712035502|120.907672974167|98.3985528076537|189.416538631082|141.407489261058|72.0676499711701|108.803825468407|169.753336874947|1|1|126.738443554566|153.953209281991|1|194.705003279595|1|245.583669826758|1|366.138636974698|1|367.980577868979|413.806282114033|335.621006145955|388.499736444739|1|0|325.39838261421|1|292.824579959662|99.7293107638188|172.684445318604|1" noises="0.0959968566894531|0.0997035933131206|0.0959968566894531|0.0959968566894531|0.115759424667435|0.106880171695195|0.0959968566894531|0.0959968566894531|0.0959968566894531|0.0959968566894531|0.136208241863104|0.108721342949169|0.0959968566894531|0.11434356616144|0.154237767798912|0.201335506945313|0.198028257658751|0.239561969532881|0.181996897629476|0.210185658106982|0.289600152807009|0.191574917973771|0.244170154530939|0.114700992367737|0.226764926348078|0.337984933244371|0|0.195406581614004|0.236331519264986|0.270388458734755|0.181957973690831|0.234742018113967|0.224838614788846" />
        <fragment mz="951.45703125" charge="1" ion="y8" responses="3680.62437542885|3535.5728855438|3699.24828116583|5855.43388133338|0|5124.96867158713|4665.71244725852|3426.02982205954|4458.09135602331|853.457742886644|0|953.132799023913|2275.73717144755|1235.05197534815|1061.44967738249|3811.32069527988|1087.90462019684|662.957750443823|0|10019.7168113859|0|18968.1168308083|23574.4916833988|13022.8800601735|9233.89191681346|6272.38610573667|0|6261.84340888271|0|10721.3362338374|4861.60421916717|8654.90852995566|4199.91270489823" signaltonoises="430.47287433191|611.218272028919|391.903147503641|583.865933732625|1|449.79528536775|532.387527539562|374.570621107828|449.205425850125|96.430468864517|1|74.894591741848|232.271847340249|54.6037219276819|77.871183035498|292.561443400384|72.8571206775114|41.739515061147|1|382.315639638597|1|770.335153360275|609.733709916882|690.797461609553|400.370784616957|175.71692744491|0|245.558168522734|1|383.92590535286|175.393679220577|246.588100416505|168.139199424072" noises="0.18648523468692|0.102318820036034|0.139277900908148|0.182972583870988|0.228175930116593|0.211184968524114|0.184891939081711|0.181930694978122|0.222521290960473|0.222975576914125|0.331992849578705|0.283934847376081|0.214628990880407|0.520605641667919|0.322042219787136|0.286529970493328|0.425835169519985|0.350300924129497|0.352865087882128|0.427331358230917|0.385619968737011|0.411691481162599|0.631568773219327|0.329082323899444|0.409764148603966|0.830631839119219|0|0.467830871389534|0.656111635666979|0.527054309988542|0.611410183710413|0.706036048688859|0.524879608332045" />
        <fragment mz="1064.54113769531" charge="1" ion="y9" responses="1370.45134221509|2054.76654932523|2338.46771370241|1097.0704855142|0|1260.09819717084|1278.07723599646|1347.61947369604|1193.88350345223|823.148820748651|0|1276.94055918871|1697.24738618724|1246.61610167281|0|2675.90027061973|0|575.97858013275|2537.17139506285|2850.1642126641|0|2360.51798289943|4426.47827444935|1480.07303026519|3168.12955545036|0|0|1940.80600229866|0|2044.13414533036|0|2599.51549223282|0" signaltonoises="286.166013281048|248.120172884903|307.62438139219|253.595206741346|1|266.157157034164|257.123642324279|218.740794761192|199.639784826568|121.47636019082|1|165.28515058919|297.24799962048|89.5271791000993|1|327.379439911458|1|110.265539100601|254.864199558298|210.740700178586|1|332.487681882419|231.930098124223|227.776982782958|413.762735029912|1|0|225.60629796038|1|226.867085618928|1|192.137012014754|1" noises="0.110885570698773|0.0959968566894531|0.0959968566894531|0.0959968566894531|0.111893852986583|0.0959968566894531|0.0959968566894531|0.111999554077918|0.143962077257382|0.113664737896802|0.19166258094458|0.137223715804245|0.11087883554076|0.299034807830126|0.216117085733536|0.149172742463819|0.210902267108684|0.131967816013064|0.0959968566894531|0.220864334650153|0.127332522376527|0.0959968566894531|0.197069015418724|0.0959968566894531|0.0959968566894531|0.100572007859453|0|0.117417003369621|0.163310530284153|0.121178293189006|0.143638863791554|0.178787574506003|0.139866260949293" />
        <decoy>
          <peptide id="sp|P11643|IAAD_HORVU.YPQGPYNLEASTL.2.1.True" updatedrts="13.394763469324|10.8870959331762|10.9763514952078|10.9547765553527|12.0992101010285|13.389695610947|11.0925031955947|12.225770776224|13.5152206500495|15.1318605239307|10.9961986067932|11.0229009909238|11.0337446798966|10.9810734753475|13.4899340735167|12.0252108745222|10.97565350737|11.1863310026517|12.1163579416327|12.0557172471009|13.5968789140575|0|13.3561825305882|13.4246287754609|12.5161838495578|14.2320935328119|15.423316034208|13.4781575556389|13.5647416417465|13.563922839914|13.5104031646726|15.3230585588537|0" scores="2518529.19111119|1311386.11995039|1498747.29004033|2076531.5703466|321190.390431611|445867.643047275|255745272.047023|6686855.34526652|16006527071.6847|420937.776315514|91426774.4205106|16423761071.1393|652909077.491956|17186.800439149|360323.269671926|987873.507601205|16505924267.2197|182530.883732436|89784373.6928511|983525.486098042|579211.237229637|0|616173.619073656|34569660.6748027|176838.148805147|180161.634835963|350773.688265711|535668.523114284|445867.643047275|358240.476205614|510038.450238002|2147533.51165021|0" fdr="1|1|1|1|1|1|1|1|0.561497326203209|1|1|0.634271099744246|1|1|1|1|0.0829875518672199|1|0.922465208747515|1|1|1|1|0.863453815261044|1|1|1|1|1|1|1|1|1" recomputedscores="-2.88211143676974|-5.8259272591682|-3.7017955916634|-4.07316551755146|-3.61027888236272|-3.39719254268842|-1.87440358141038|-2.95100847402206|-0.727809019803073|-4.86526455665921|-2.9741232304136|-0.652117515099356|-2.26992531818887|-6.14864449381587|-4.89312024133809|-4.59968205687569|1.33785264941341|-5.43662149951298|-2.24191620151688|-3.91734046351595|-5.20559410380032|NaN|-3.19913663826387|-2.47465854291834|-4.14295400618932|-6.69580265188583|-5.30010557433802|-4.39829401368389|-3.73349244611277|-3.35987419229736|-4.65755610306846|-6.13464063242412|NaN" pwhh="13.200921193351563|12.466639622926845|12.987475585092302|13.059749739575031|14.208645316224539|12.690458249584383|13.358456812827802|30.343633748202432|12.58577570824918|12.468947958857989|12.734754919112023|12.590517249764973|12.738152253368284|13.020377598328752|13.888233405148215|12.366481323159631|11.854317508905911|12.676968679823963|12.137244920525946|12.318411350472008|16.154025026343838|0|21.529273042802668|18.435207820058864|9.9778299066525875|10.736530145197149|11.554700694510723|27.639196098971471|12.381882870661572|12.603731732041521|16.951128592059693|10.933499746766609|0">
            <fragment mz="820.3624267578125" charge="1" ion="b7" responses="2247.44658132931|288.825609124311|2034.04137936138|2121.26430014729|0|0|2871.74033373279|278.770032790172|717.822804964417|1404.7322576279|6065.36127625989|5232.55641738565|2383.01718872393|2947.21444203813|0|12267.73940007|3186.13731757212|1699.03910471146|10869.2181852897|10901.9535864963|0|0|6836.86398813142|4177.51446588267|0|0|0|5863.48009758497|8193.5510124338|10994.2128286249|8967.76944432918|166.165685512343|0" signaltonoises="247.696069227395|85.9651488608669|327.582915640214|274.932577853523|1|1|358.61377318915|34.3640925699886|80.0670644788531|97.0301819030566|521.500176412798|454.953419645812|254.534697867708|271.257987002042|1|673.76363892807|283.592733980782|69.5049028149378|511.499595270191|580.055878245985|1|0|213.195784058579|341.393520991164|1|1|1|503.329948388751|479.740903708032|461.066996138972|458.201026745102|10.0493887784735|0" noises="0.119872369540557|0.0959968566894531|0.0959968566894531|0.0959968566894531|0.155933845131362|0.165093715048015|0.18308864631561|0.200129202338984|0.186477310485372|0.318458003038856|0.206537219849534|0.224539319666768|0.183793554540873|0.235387491361832|0.40013290483619|0.363429416202379|0.216150753788574|0.558150879622312|0.477847585624767|0.411395280744955|0.657745565382002|0|0.61468338868964|0.235587364540227|0.377823641511964|0.503482609427229|0.614444371646429|0.257943620403965|0.376408367019333|0.490262421039604|0.406486287463203|0.573970661489477|0" />
            <fragment mz="1133.5262451171875" charge="1" ion="b10" responses="0|1688.38397590953|3474.61317929791|4273.40688231044|1684.65902181062|0|5108.08536985841|0|0|0|11394.5479798776|7660.80910491793|5461.79995688391|9013.14096126731|2794.57849568077|0|2868.58508412355|4526.8818203221|0|0|2600.30581446148|0|4939.29504684314|2770.4115931807|2014.35405485795|0|0|1148.45785711753|3667.05935400599|2501.32848136104|1940.44725810398|0|0" signaltonoises="1|385.064584975306|515.447788691212|425.988860026962|134.916446511309|1|695.687298699466|1|1|1|787.693693106564|758.058965057589|692.140353514523|723.429504121588|119.48551065662|1|319.872293527887|316.331893723142|1|1|179.855155470179|0|240.775939344133|256.581686674521|242.972756166662|1|1|226.498145056774|259.615973472039|168.314718870588|212.013744452092|1|0" noises="0.142691951780114|0.0990252526968011|0.143174082165016|0.210199337105519|0.263671733969213|0.195202752264843|0.147936413701367|0.160479166514582|0.135166229611745|0.18988919858038|0.292161283660733|0.217388345658581|0.168453325145307|0.252505371199534|0.270138613382178|0.149865240710667|0.191008488626257|0.293040791081229|0.163631497991939|0.203753130197275|0.271079442807297|0|0.260429574599921|0.169769621213307|0.181046743482024|0.229718538929666|0.288267287938651|0.100555994053687|0.177379366696469|0.273191608329233|0.162922441044249|0.212173100094092|0" />
            <fragment mz="747.3883056640625" charge="1" ion="y7" responses="2599.2857925412|0|0|0|222.824627995664|2093.12741990853|0|141.631689614943|3433.98038502671|0|0|1244.36182262681|585.358904997925|0|4200.59362094752|0|2066.5242258363|1969.05557781039|687.164366649907|0|2636.44480954492|0|0|0|9872.6478500509|0|8951.62535618748|0|0|0|0|3500.81619522394|0" signaltonoises="219.160979925414|1|1|1|31.3137476851546|291.979295240163|1|26.7119625214238|324.639475669951|1|1|116.682341321864|106.674358857407|1|326.501243486992|1|163.445961934844|117.947975718664|47.5321778400935|1|142.802304995273|0|1|1|239.202129805785|1|148.925083339276|1|1|1|1|120.810159240029|0" noises="0.265481071548625|0.149706844006073|0.240054186663409|0.126213333296841|0.275730500181759|0.17417179730324|0.179679700266105|0.198200939179146|0.20112754662355|0.267985005937215|0.354062772868584|0.219937601222622|0.121129670575163|0.263030772980829|0.297046027991634|0.305927762789734|0.295977268826561|0.416720849826153|0.348416722130648|0.35539488309556|0.449773291128189|0|0.470553830500001|0.433198760434327|0.835602434135015|0.849058095439423|1.2843467003198|0.471715368191669|0.466943248277172|1.0297897785664|0.630776476286037|0.590246138263591|0" />
            <fragment mz="1062.4891357421875" charge="1" ion="b9" responses="5224.71975002816|618.679244810576|527.030063575147|0|193.414449353212|7354.85171171112|0|0|8169.90946915849|0|1647.11446725387|1785.98563187076|1223.12580560368|1053.69006449119|18072.7092680515|532.690483656331|375.649062796747|0|598.913837040649|759.092575832759|10849.1246557693|0|10053.8901202179|4622.02333455903|0|3683.8512422262|0|0|2357.73306473193|3998.07138999765|5430.32579644545|0|0" signaltonoises="663.476434499219|93.2020482983408|58.9295731599028|1|27.9914966271894|671.247034689962|1|1|795.954622547442|1|77.8607571799367|94.3412218935149|113.154196788973|66.3897004631273|784.572353645862|53.1420759049161|42.846732488039|1|66.0140754502017|84.5609401029843|858.558786931774|0|595.793353769563|449.633188100864|1|297.81184439112|1|1|297.480553178315|369.089783641901|407.426262770652|1|0" noises="0.147773155394023|0.114778012529042|0.180808056049101|0.185033902566324|0.23541908018102|0.232716227526119|0.21911132236805|0.190066471641984|0.212559713670026|0.219322043291487|0.353467648660615|0.2816672155642|0.205669048548269|0.382571485167219|0.422040324594559|0.255464300871506|0.236468847508229|0.27849343863122|0.245770158358675|0.236516732724419|0.212994746830189|0|0.248390601771177|0.156924858275225|0.184260990471734|0.315191834064162|0.256696444894269|0.171982022195309|0.213042953216861|0.164318515488174|0.173505951851269|0.22302319011502|0" />
            <fragment mz="910.45166015625" charge="1" ion="y8" responses="793.745706213422|0|0|0|0|0|1448.70627224014|2391.23856430566|489.8393254741|390.763799753842|3265.09987219986|2014.63585121997|1700.02213627314|1852.33104064172|0|0|2155.62993301758|1492.72540762858|0|0|2941.15403957801|0|6043.93108804373|0|370.677991415654|0|0|2312.57716051833|2394.07254189507|2054.31601032542|2028.93440303405|247.6223888102|0" signaltonoises="132.075518152098|1|1|1|1|1|227.235800150678|280.219701362034|96.6692578385326|65.4640169901095|320.241797516079|222.214573760607|247.113245998391|198.731479647728|1|1|227.5077192061|96.8245314141336|1|1|180.095066539476|0|274.237174346287|1|52.559102341045|1|1|246.640187579022|221.741881389445|130.801249277382|190.343106715378|34.4822789892813|0" noises="0.0959968566894531|0.0959968566894531|0.0959968566894531|0.0959968566894531|0.103056698366667|0.0959968566894531|0.0959968566894531|0.0966238264818888|0.0959968566894531|0.0959968566894531|0.140185228209134|0.138006973482081|0.0959968566894531|0.17062852210954|0.176784028757801|0.197419664279341|0.163658336727924|0.205613527924138|0.184813598973105|0.192176678362046|0.316658513316644|0|0.260213571335376|0.139144850475427|0.212864413680976|0.258557757002802|0.180651046208738|0.16974729877445|0.173262926078613|0.301930044264667|0.211717644115847|0.233628500606767|0" />
            <fragment mz="1007.50439453125" charge="1" ion="y9" responses="0|0|0|2810.12054871373|0|0|3624.89796530168|0|0|717.873923718156|5423.53683563627|3166.35782120464|2208.21944332953|4376.19163821981|0|0|4234.6409049794|6712.32161087434|0|0|2706.11371781012|0|5493.80259992837|3425.14089866257|0|302.912959689738|4030.82987081575|3962.05571080634|2946.13957963373|4030.68005829066|3791.56027930159|3817.17225258185|0" signaltonoises="1|1|1|486.97133026417|1|1|573.120925813438|1|1|145.330436272861|442.782437846444|366.06256381438|387.150019556789|322.168370755383|1|1|268.105814224067|340.764375411051|1|1|118.20769772954|0|186.85099748783|189.023981341251|1|28.7682761149782|285.359271454008|223.180654633281|180.663583693732|188.227554952768|197.26366918115|302.173718069724|0" noises="0.11986902355385|0.0959968566894531|0.0959968566894531|0.0959968566894531|0.114060298266584|0.0959968566894531|0.0959968566894531|0.105546231923949|0.0959968566894531|0.115206428870608|0.226587511023249|0.159118226859481|0.10888649877984|0.246978074097607|0.282237067691201|0.34212832735717|0.367453381389769|0.423795543564728|0.368116015111717|0.321300386286101|0.42581954750641|0|0.445842382967802|0.263721987295434|0.255460491623213|0.512700287279113|0.344101028244536|0.203243103298908|0.280752038574003|0.346910752376239|0.238381810225455|0.327346023437881|0" />
          </peptide>
        </decoy>
      </peptide>
      <peptide id="sp|P11643|IAAD_HORVU.YFMALPVPSQPVDPSTGNVGQSGL.3.0.9999.False" updatedrts="15.1424807660172|15.1212693554431|15.1379242763923|15.1341332917785|14.1622207733273|15.2121915442379|17.0673763131521|15.1278040767169|15.138466942372|13.4289179024823|15.1238904066003|15.1760532015825|17.0998391964003|0|0|15.087282628545|0|0|0|0|0|15.2948297005506|15.3056149912175|14.1688425590858|15.2493217148853|15.2745820608936|14.3094369128037|15.3115002092199|15.3342694731472|0|15.2853973901128|15.2663526027196|15.2685996816938" scores="562878503.799332|2130455178.01851|1865861008.50822|3462364.6168292|1056584.06720297|3467105.76433832|62967.6778127657|77410685.8470167|1926494377.11289|91849388.4901316|1897664.99828915|185635.053030857|24988817.202884|0|0|616567.959339387|0|0|0|0|0|31151.3457570099|184330523.758004|5996357.86574498|22372420987.7522|19113240198.3859|7046429.09225073|143296.190482246|282378.903575477|0|388335.28633786|1245840534.76453|3760356.59638893" fdr="0.526315789473684|0.377464788732394|0.344370860927152|1|1|1|1|0.772277227722772|0.141263940520446|0.410557184750733|1|1|1|1|1|1|1|1|1|1|1|1|0.33|1|0.561643835616438|0.651480637813212|1|1|1|1|1|0.902040816326531|0.724444444444444" recomputedscores="-0.676798288751351|0.105061544609093|0.374353056133264|-1.75522209197558|-2.59018496443487|-2.87873581381767|-3.31771279964326|-0.877036261879433|1.0781571658357|0.00172949135444223|-2.31443852908899|-4.38576680610814|-1.90347182934081|NaN|NaN|-2.94723637442393|NaN|NaN|NaN|NaN|NaN|-4.9831465018964|0.0320789047975105|-4.71761420969752|-1.21972557675128|-1.77139125959523|-3.42994525197056|-3.80445986524565|-2.95444569150793|NaN|-5.7764650223485|-2.49557276872551|-1.85253318403091" pwhh="12.75099125821129|12.862581788287038|13.798363850037019|12.533640784152102|11.129594731089796|14.886715035737916|10.899624534202831|12.493991347204881|13.659226282576695|15.733685625423309|12.914527307724972|13.922512302970352|12.709258917140845|0|0|14.399087135423089|0|0|0|0|0|17.002150809893411|22.515081204719849|24.404533667004525|16.32398783367152|17.054237940616062|12.486034787346993|13.030151447328951|20.747178036201749|0|13.12189510927649|19.264175586320981|14.382356259464649">
        <fragment mz="1016.50073242188" charge="1" ion="y11" responses="2255.89027238566|349.818918599264|0|0|2475.15769461587|0|142.802047095561|0|756.317832395797|590.189201251436|0|0|23.6029104129312|0|0|0|0|0|0|0|0|0|1062.4295986238|2645.51734999218|2861.38724946305|5062.97509028765|3876.98618716439|550.136631774596|1751.7661084643|0|765.654600560811|3606.90203549273|292.23920751772" signaltonoises="292.510937732257|71.6651198489737|1|1|444.405414946168|1|39.1060848976173|1|122.906200455812|103.826112377707|1|1|7.80094803911308|0|0|1|0|0|0|0|0|1|219.740587086865|380.681901371612|532.405907314011|636.150769926416|453.233647888112|149.087602170115|340.975064865275|0|219.500797178944|641.001308196598|95.4935706709922" noises="0.0959968566894531|0.0959968566894531|0.0959968566894531|0.0959968566894531|0.0959968566894531|0.0959968566894531|0.0959968566894531|0.0959968566894531|0.0959968566894531|0.0959968566894531|0.0959968566894531|0.0959968566894531|0.0959968566894531|0|0|0.0959968566894531|0|0|0|0|0|0.0959968566894531|0.0959968566894531|0.0959968566894531|0.0959968566894531|0.130030801597872|0.11531532950999|0.0959968566894531|0.0959968566894531|0|0.0959968566894531|0.0959968566894531|0.0959968566894531" />
        <fragment mz="1134.56518554688" charge="1" ion="b10" responses="3726.85574089022|2761.86293347855|5962.16737490431|2264.32745531741|0|6866.12835955455|0|7146.064321525|4603.67603586269|380.166817142349|3482.83897603769|2489.83923501475|209.373625210027|0|0|592.48049223148|0|0|0|0|0|0|3163.91242748308|1760.08967839767|1939.61572403962|3397.49205900235|668.568179047192|1719.37210093415|1120.75274633337|0|1204.17295751762|1218.4307009692|1813.47703841037" signaltonoises="743.068442429565|530.558001432119|852.130865998584|461.166357074871|1|1254.16995759509|1|1009.34607492941|791.245067918979|71.8693402887712|638.217283010571|464.381564463723|46.5874692740598|0|0|104.597073478541|0|0|0|0|0|1|321.654215943266|147.718816135395|387.990301665079|523.854340457892|190.407584382328|269.476978087991|244.029090517154|0|150.765623851608|251.928030167179|349.576690089004" noises="0.0959968566894531|0.0959968566894531|0.0959968566894531|0.0959968566894531|0.229118552319124|0.0959968566894531|0.133134625457318|0.139840870699349|0.123530554098072|0.0959968566894531|0.0959968566894531|0.0959968566894531|0.0959968566894531|0|0|0.0959968566894531|0|0|0|0|0|0.0959968566894531|0.106080131971618|0.0959968566894531|0.0959968566894531|0.0959968566894531|0.0959968566894531|0.0959968566894531|0.0959968566894531|0|0.0959968566894531|0.0959968566894531|0.0959968566894531" />
        <fragment mz="1131.52770996094" charge="1" ion="y12" responses="442.954609775526|0|0|0|163.538982197519|0|146.937650913748|661.733810929542|0|206.617465274671|0|0|429.049622715637|0|0|304.674463880496|0|0|0|0|0|0|1818.63216266519|199.123919320307|321.283451177678|1968.51160006244|1618.59471055344|415.398167899687|883.706515689012|0|784.837914999782|812.776899188177|0" signaltonoises="59.3916644635092|1|1|1|47.9023010767513|1|40.3308101832938|100.219385848349|1|49.8486762360216|1|1|93.312914137773|0|0|66.8229507709072|0|0|0|0|0|1|267.358626139292|56.7510552979043|102.807722428023|310.535442368132|141.882138308841|78.3341353748739|183.06804840039|0|192.305631135289|154.060585087298|1" noises="0.0959968566894531|0.0959968566894531|0.0959968566894531|0.0959968566894531|0.0959968566894531|0.0959968566894531|0.0959968566894531|0.0959968566894531|0.0959968566894531|0.0959968566894531|0.0959968566894531|0.0959968566894531|0.0959968566894531|0|0|0.0959968566894531|0|0|0|0|0|0.0959968566894531|0.0959968566894531|0.0959968566894531|0.0970002036821376|0.0959968566894531|0.0959968566894531|0.0959968566894531|0.0959968566894531|0|0.0959968566894531|0.0959968566894531|0.0959968566894531" />
        <fragment mz="1165.55969238281" charge="2" ion="b23" responses="261.458856857463|81.3531633433438|478.217446882919|0|0|759.861924211628|0|0|0|1593.02677864187|0|0|0|0|0|0|0|0|0|0|0|2322.19385140759|3075.8261665233|381.418129719809|6267.71509256756|7081.36082332422|1170.13157774678|3756.58144313132|4834.96124812742|0|4729.1975861772|5422.89717677107|3662.24874539479" signaltonoises="70.0110197644595|28.9569997566088|72.9467022353951|1|1|95.9119281921264|1|1|1|214.150264372911|1|1|1|0|0|1|0|0|0|0|0|475.131448893287|651.273819694236|55.691218424053|808.483170429256|1015.10067043995|139.554819162993|633.583586896825|910.758611665079|0|655.326778678085|561.854811582024|585.259402538627" noises="0.0959968566894531|0.0959968566894531|0.0959968566894531|0.0959968566894531|0.0959968566894531|0.0959968566894531|0.0959968566894531|0.0959968566894531|0.0959968566894531|0.0959968566894531|0.0959968566894531|0.0959968566894531|0.0959968566894531|0|0|0.0959968566894531|0|0|0|0|0|0.0959968566894531|0.0959968566894531|0.0959968566894531|0.124337924625583|0.137722944413185|0.140838029714544|0.115253824922482|0.103310231931589|0|0.151751961733317|0.186438082346122|0.149502365183975" />
        <fragment mz="1327.64880371094" charge="1" ion="y14" responses="0|0|469.004998475278|127.276369127664|143.913868117053|0|0|0|395.625308854221|140.222716270729|266.298071011523|0|0|0|0|0|0|0|0|0|0|687.60077499542|1618.20615860974|0|988.631152656038|1218.82579608992|0|1121.1943398337|1528.2394190854|0|1068.45867047725|888.918600411734|1201.138891178" signaltonoises="1|1|75.8047323855136|36.9029506239788|43.4256474167701|1|1|1|58.5828136464454|34.7405568083277|60.6558906869341|1|1|0|0|1|0|0|0|0|0|106.163756379518|270.085943052158|1|191.186675193284|235.424182014973|1|150.39532894901|189.90772381587|0|174.268115743287|154.416270220165|187.146020752509" noises="0.0959968566894531|0.0959968566894531|0.0959968566894531|0.0959968566894531|0.0959968566894531|0.0959968566894531|0.0959968566894531|0.0959968566894531|0.0959968566894531|0.0959968566894531|0.0959968566894531|0.0959968566894531|0.0959968566894531|0|0|0.0959968566894531|0|0|0|0|0|0.0959968566894531|0.0959968566894531|0.0959968566894531|0.0959968566894531|0.0959968566894531|0.0959968566894531|0.0959968566894531|0.0959968566894531|0|0.0959968566894531|0.0959968566894531|0.0959968566894531" />
        <fragment mz="1445.71337890625" charge="1" ion="b13" responses="5004.68645670789|2244.49560506697|3001.42167943132|2499.72519498149|0|7704.91260005482|0|6707.15322373385|6043.05589106046|65.7740443523066|3381.56537466793|1828.26620091096|0|0|0|688.639799989524|0|0|0|0|0|291.047636918047|1196.22717667791|184.447196144307|2797.55286499746|2204.76725996293|733.143315053889|1100.38232563035|1751.66016409903|0|955.776022149202|1806.58187542046|1016.31554006694" signaltonoises="1047.77539245381|473.416406487543|652.814090551962|554.188153733054|1|1456.53287219419|1|1228.93932587846|1164.06741471714|18.6677107166826|694.909182140676|366.852005555767|1|0|0|163.699604316323|0|0|0|0|0|58.342470215028|228.827257240827|49.3922493921515|350.845393785998|328.731461580435|182.520925417485|194.975878532651|250.821984666041|0|201.94986094768|309.441884615002|189.001382388065" noises="0.0959968566894531|0.0959968566894531|0.0959968566894531|0.0959968566894531|0.166490426178986|0.0959968566894531|0.0959968566894531|0.114072094044553|0.0959968566894531|0.0959968566894531|0.0959968566894531|0.0959968566894531|0.0959968566894531|0|0|0.0959968566894531|0|0|0|0|0|0.0959968566894531|0.0959968566894531|0.0959968566894531|0.0959968566894531|0.0959968566894531|0.0959968566894531|0.0959968566894531|0.0959968566894531|0|0.0959968566894531|0.0959968566894531|0.0959968566894531" />
        <decoy>
          <peptide id="sp|P11643|IAAD_HORVU.GSQGVNGTSPDVPQSPVPLAMFYL.3.0.9999.True" updatedrts="14.0287353762272|14.0385923715152|14.2190912469671|13.9864450714777|14.0505242505513|13.2347137893223|13.2948253477911|14.1009034225138|15.5366920018414|13.7242404866178|15.0959612657435|0|14.0682197703278|13.9871644757086|13.9292438596389|0|13.9674496106693|15.4697413441402|17.1249714551404|17.2554966961522|15.280922588751|15.2916718271468|15.2925021634397|15.311803177418|15.2940680038128|0|15.289556716644|0|15.3152996140556|15.2651185133092|15.3056786509132|15.293967344549|15.2820626585758" scores="30420647.0963528|1065016.75994422|38547694.0013239|88272.4579140116|10835778.3067239|26437756.5485238|16292.2193437359|64109673.1876583|71179.1212011147|9048175.22822472|14075.3228933116|0|386186642.21159|760056568.482723|57575548.2544207|0|3820684.5459863|263644.380656344|4319.44983307068|77239.0276098305|94510.039468533|154043.404768414|89560.1190514034|97083.8215844649|5736596.21815895|0|14329.6190482246|0|1078467.90807907|4728422.3164127|46679.8196267921|3201415.69792299|232543.708769072" fdr="0.856565656565657|1|0.976744186046512|1|0.978102189781022|1|1|0.804878048780488|1|0.799043062200957|1|1|0.784530386740331|0.222222222222222|0.524861878453039|1|1|1|1|1|1|1|1|1|1|1|1|1|0.84040404040404|1|1|1|1" recomputedscores="-1.94404450416071|-3.19605441480821|-1.31052783025412|-3.34876967334924|-1.57922891081869|-1.99647830478772|-3.90485022847675|-0.95891361415358|-3.35425795816321|-1.00478577526839|-4.44419970984085|NaN|-0.714420281552807|0.782487306187347|-0.355181446014023|NaN|-2.79937523329862|-5.18265605600819|-5.95826749110928|-4.63377885820105|-3.60761340828658|-4.2889802059632|-3.28140369008828|-6.50835489010589|-4.81078427744905|NaN|-6.12167969311374|NaN|-2.37247071276836|-4.47048203446706|-6.69654270789704|-5.08569315558951|-3.06125762064612" pwhh="10.615360413433322|10.734762784434166|23.315386795078989|12.199004846925813|12.432488934652165|10.5244788073177|13.346097794497863|14.004500267037608|14.699124188733524|23.134286939606209|12.688514069107384|0|20.833137892986905|14.479812432263962|14.081371856745145|0|33.399237012156092|12.436832810237508|16.17581482049507|12.302510342398458|12.269189193772542|12.26249649715918|13.303575289165824|22.11161846012002|12.434682069928124|0|12.647295808801852|0|13.925659180031378|12.169026653282895|12.13375465386741|12.568144742489048|13.45837264375076">
            <fragment mz="1265.659912109375" charge="1" ion="y11" responses="490.193997529908|390.045383219717|901.004982343272|701.088327678662|1514.94588738724|23.2878602197211|0|1404.1953988232|0|952.362651566394|0|0|1203.40178135904|1550.92361975423|1551.86656259899|0|2267.28500228329|0|391.294498770976|644.954320307959|0|1364.34511548078|1821.51036280204|872.468761746981|2315.68602650727|0|2675.0565148704|0|2611.0770283869|2328.28985286052|1697.66335522607|3016.10652688137|2353.46192278478" signaltonoises="135.549934595395|107.211927365312|123.944422930935|163.595295317209|340.503746559657|10.3719506653592|1|258.614045964237|1|186.615786302237|1|0|145.009165525093|290.851916804358|306.020055708427|0|217.680398112719|1|100.027151056639|153.311730611342|1|276.687736319556|384.38067757093|206.182811676433|395.656459131722|0|496.854308716566|0|463.944958538439|466.03141394641|377.070169748507|497.32494619587|471.265588021848" noises="0.0959968566894531|0.0959968566894531|0.0959968566894531|0.0959968566894531|0.0959968566894531|0.0959968566894531|0.0959968566894531|0.0959968566894531|0.0959968566894531|0.0959968566894531|0.0976052812119265|0|0.0959968566894531|0.0959968566894531|0.0959968566894531|0|0.0959968566894531|0.0959968566894531|0.0959968566894531|0.0959968566894531|0.0959968566894531|0.110208309380178|0.0959968566894531|0.0959968566894531|0.124237383265172|0|0.114952226990204|0|0.0959968566894531|0.110433723887938|0.100995909971076|0.12794445147929|0.0959968566894531" />
            <fragment mz="885.40606689453125" charge="1" ion="b10" responses="62.2943206604785|0|1747.63611222051|456.552168194734|982.914315435658|0|0|641.94729488233|2015.6763159863|643.88644943488|0|0|215.444301594055|331.447950625649|850.037973001964|0|890.677976891645|2319.82799979022|0|0|2940.40001624469|7559.05468584464|9895.70010079907|6848.39237723054|21222.5351638483|0|19300.2923836646|0|16917.0999319555|23255.9258292874|14017.5388534815|19222.7941512867|11834.2965109596" signaltonoises="40.2505532631569|1|225.324776563932|95.8878383422834|213.684423693403|1|1|157.542079464541|392.968067395564|113.65054655119|1|0|49.8782349013926|89.5878204016567|208.295178013076|0|135.958387556833|426.305654257555|1|1|473.690712193658|782.265864988077|794.505412937511|913.175657712741|1172.65914082328|0|958.407387357015|0|1274.91022849911|1002.04179288098|869.308438523373|1176.38607794192|1214.72225721881" noises="0.0959968566894531|0.0959968566894531|0.0959968566894531|0.0959968566894531|0.101959024391851|0.0959968566894531|0.0959968566894531|0.0959968566894531|0.0959968566894531|0.0959968566894531|0.101751013102083|0|0.0959968566894531|0.11752589375247|0.0959968566894531|0|0.105328013337021|0.106540989068879|0.0959968566894531|0.0959968566894531|0.102971077013095|0.212654050582754|0.260749674054605|0.153610312235926|0.305702232236691|0|0.461629914078048|0|0.264033557467786|0.460781181850692|0.356841274337804|0.326439370557819|0.203329948723646" />
            <fragment mz="1362.712646484375" charge="1" ion="y12" responses="0|418.006141227173|39.8480673668935|0|0|561.49241108554|731.510962470959|0|104.118956262217|204.18497553102|0|0|522.999550439159|1137.6265973575|452.842581806523|0|185.728067994784|0|0|0|0|0|0|0|0|0|0|0|0|0|0|0|0" signaltonoises="1|87.0067718759582|14.3334382762256|1|1|156.008705133178|158.225514191048|1|23.2571328828884|35.4665519691155|1|0|70.6369179069935|141.700032935141|75.2519140049604|0|50.0781965859091|1|1|1|1|1|1|1|1|0|1|0|1|1|1|1|1" noises="0.0959968566894531|0.0959968566894531|0.0959968566894531|0.0959968566894531|0.0959968566894531|0.0959968566894531|0.0959968566894531|0.0959968566894531|0.0959968566894531|0.0959968566894531|0.0959968566894531|0|0.0959968566894531|0.0959968566894531|0.0959968566894531|0|0.0959968566894531|0.0959968566894531|0.0959968566894531|0.0959968566894531|0.0959968566894531|0.0959968566894531|0.0959968566894531|0.0959968566894531|0.0959968566894531|0|0.0959968566894531|0|0.0959968566894531|0.0959968566894531|0.0959968566894531|0.0959968566894531|0.0959968566894531" />
            <fragment mz="1165.5596923828125" charge="2" ion="b23" responses="110.618957723486|343.729605043217|478.217446872789|637.334447758295|494.757630015825|119.081952274377|309.919534585553|0|395.830211002551|1593.0267785992|39.3897943149044|0|115.098245161174|1249.04459790951|1894.64963492408|0|130.85067788677|214.780646912106|0|0|247.712507718206|2322.19385139879|3075.82616655224|2470.5849854131|6267.71509247101|0|5478.75423603325|0|4834.96124808965|5091.37671499934|4729.19758613934|5422.89717667651|3662.24874538873" signaltonoises="39.1844705167996|98.5640168166487|72.9467022374283|125.997300577336|117.794540079932|36.5355012018172|74.8300472074593|1|57.122779369039|214.150264366945|16.3281099037389|0|25.7892047333615|160.175965179969|178.46863996298|0|53.5148391292831|59.5135419831933|1|1|60.4934471806779|475.131448899129|651.273819695645|441.392825774021|808.483170412064|0|809.267788298996|0|910.758611650358|754.157412400092|655.326778697164|561.854811579806|585.259402498095" noises="0.0959968566894531|0.0959968566894531|0.0959968566894531|0.0959968566894531|0.0959968566894531|0.0959968566894531|0.0959968566894531|0.0959968566894531|0.0959968566894531|0.0959968566894531|0.0959968566894531|0|0.0959968566894531|0.0959968566894531|0.0959968566894531|0|0.0959968566894531|0.0959968566894531|0.0959968566894531|0.0959968566894531|0.0959968566894531|0.0959968566894531|0.0959968566894531|0.0959968566894531|0.124337924625718|0|0.140838029716712|0|0.10331023193338|0.136830587022799|0.151751961728681|0.186438082343446|0.149502365193689" />
            <fragment mz="1576.8079833984375" charge="1" ion="y14" responses="207.706977023768|0|0|0|0|87.6360137755381|0|0|0|0|95.9630151414261|0|0|301.1049932547|0|0|133.690341983077|0|73.2052118235619|0|0|1377.08974706919|1786.76505939411|883.29792010714|1650.95160772002|0|2273.51984600371|0|1673.44072866931|1729.18867391575|1435.13967472585|2158.57479741393|1707.87010503401" signaltonoises="40.8966827650342|1|1|1|1|18.737652974073|1|1|1|1|23.9127800537217|0|1|41.9363619198347|1|0|38.8748311140717|1|14.6198644751464|1|1|219.74765965147|296.175361986757|145.35796696652|358.584765229377|0|495.070787639015|0|309.501398549413|410.552463297481|338.399930278295|384.366062979067|337.051226091058" noises="0.0959968566894531|0.0959968566894531|0.0959968566894531|0.0959968566894531|0.0959968566894531|0.0959968566894531|0.0959968566894531|0.0959968566894531|0.0959968566894531|0.0959968566894531|0.0959968566894531|0|0.0959968566894531|0.0959968566894531|0.0959968566894531|0|0.0959968566894531|0.0959968566894531|0.0959968566894531|0.0959968566894531|0.0959968566894531|0.0959968566894531|0.0959968566894531|0.0959968566894531|0.0959968566894531|0|0.0959968566894531|0|0.0959968566894531|0.0959968566894531|0.0959968566894531|0.0959968566894531|0.0959968566894531" />
            <fragment mz="1196.55419921875" charge="1" ion="b13" responses="408.405585394027|117.189359295341|1038.59613451378|265.602855677464|587.316952301719|0|0|377.91151896111|0|738.162074132975|0|0|823.026586887381|2384.2515518594|2289.54885594032|0|3514.99125075644|225.417448932717|0|79.6149770659798|306.955995562318|0|0|1476.86843384488|0|0|0|0|0|0|1238.45340769346|0|1340.9080422917" signaltonoises="115.453866204454|40.1060639921146|151.280655889483|72.4323272794403|152.603748215867|1|1|110.360030703159|1|142.509578848809|1|0|145.581607875691|395.46553631267|499.582378475817|0|397.642774435227|47.2752836330083|1|24.3061556554389|90.3746616290527|1|1|181.270883784663|1|0|1|0|1|1|185.880411760219|1|263.186564868825" noises="0.0959968566894531|0.0959968566894531|0.0959968566894531|0.0959968566894531|0.0959968566894531|0.0959968566894531|0.0959968566894531|0.0959968566894531|0.0959968566894531|0.0959968566894531|0.0959968566894531|0|0.0959968566894531|0.0959968566894531|0.0959968566894531|0|0.0959968566894531|0.0959968566894531|0.0959968566894531|0.0959968566894531|0.0959968566894531|0.0959968566894531|0.0959968566894531|0.0959968566894531|0.0959968566894531|0|0.0959968566894531|0|0.0959968566894531|0.0959968566894531|0.0959968566894531|0.0959968566894531|0.0959968566894531" />
          </peptide>
        </decoy>
      </peptide>
      <peptide id="sp|P11643|IAAD_HORVU.YFMALPVP[Oxi]SQ[Dea]PVDPSTGNVGQSGLM.3.1.False" updatedrts="16.03808485076|16.0283140090362|16.0545491559186|16.0384658690695|16.0585760857653|16.0523510715618|16.0465158323497|16.044041118596|16.0461172803398|16.0609321235368|16.0550863539796|16.0574947539338|16.0493043257403|16.055108659632|16.0554933086994|16.060717125492|16.0431598815789|16.0484094124706|16.0277840533089|16.0480037817681|16.0387234217663|14.2926947532682|16.0301420715317|16.0020215300433|16.0171678186025|16.0134894843719|16.0119340980719|16.0326595425355|16.0281960753016|16.0234881585799|0|0|16.0764374601061" scores="131387646475.732|375666131.833793|101503613946.45|1262490145.73023|296334368538495|15757963430159.3|4624364485523.79|332222613863226|40837457433526.7|2.88884173884768E+15|7040200576416.99|9.193459143168E+15|236996707283817|543654055769970|2.40862260664736E+15|1.68069333931193E+15|102586709476125|34367780882.4813|104102405003520|2998014434479.24|117826946.306816|63087893.3342302|504451411194.71|384344.820983387|64803871.1562098|9917868862.50141|18698560969155.3|49497490.8461907|10674328464.0715|2774158828794.39|0|0|62314078626.9806" fdr="0.160535117056856|0.87248322147651|0.119402985074627|0.591954022988506|0|0|0|0|0|0|0|0|0|0|0|0|0|0.445652173913043|0|0|1|0.670611439842209|0|1|0.870445344129555|0.262032085561497|0|0.807531380753138|0.158730158730159|0.312138728323699|1|1|0.137254901960784" recomputedscores="0.969776472656939|-1.25460304945189|1.09042789456639|-0.197745845881879|4.89431752149341|3.32994188783564|3.27219573234205|5.02032306760986|3.11225475239074|4.95408351769682|4.67872802922647|6.72820875319319|4.05843334356236|5.4113730197652|5.44545108770625|5.75205223886661|6.17507518116411|-0.363505202165223|4.50857102184197|2.26725310477921|-4.56290510580542|-1.93050407597489|2.17551955718946|-5.52286924796163|-2.29375827920522|0.211939542766694|3.78231843937855|-1.57662740987028|0.919607247914837|0.428341476621744|NaN|NaN|0.938350238692346" pwhh="13.619578536671986|15.229618709978002|15.32376581306892|16.778940430282191|14.930253071178116|13.783234382564922|21.58335358302115|13.219155576293428|14.624935262722826|12.782006636095451|13.036866691613906|12.785318498128012|12.6286893864523|13.008309992927844|12.798764057039355|13.093148577569306|14.000958612766311|13.015588889531696|13.804040631172226|13.475708837376116|12.96020191071929|11.480363033387981|14.43570718566844|13.972002081206025|13.620734848174395|15.1722112655409|12.834233555055397|13.546486203871297|12.978477627334858|13.140745546609597|0|0|13.64638884217341">
        <fragment mz="1147.54125976563" charge="1" ion="y12" responses="2746.34504616845|221.3723528119|890.807199467081|863.770846485485|3265.81032157049|3911.96607320317|1128.89040278623|7054.20682874378|3147.72813780046|15178.2697616723|22372.470473576|17379.859907317|4240.4068264117|25250.4332590297|27072.7274375733|5726.55913930612|8404.06461593526|6125.69615322568|3881.94172581976|4272.12068767182|5737.57081081556|566.027394316079|2908.3403368514|1885.93710725179|3138.1247543695|2893.12147051386|2087.10607480475|844.896548049202|1873.56071143743|3315.06696940494|0|0|1664.53935971439" signaltonoises="479.70875349191|63.2494836863266|187.386069128787|176.877010757842|518.181198163773|607.918452739374|291.506995736637|925.016884366497|585.550557753606|941.666989889132|1266.81080142121|982.705905706598|967.608587638541|1080.4903568946|1047.61115271689|661.765516737973|899.158718336095|692.265636345461|686.540621991188|700.593224896009|748.231381235093|75.0293555673227|590.46733637192|393.059566952431|591.038124722659|513.363453739684|436.080448510771|191.472319808112|340.498884595479|519.946296215269|0|0|332.995734024407" noises="0.125787739877264|0.0959968566894531|0.125956173599247|0.0959968566894531|0.137415757679154|0.135387274647298|0.0978846225388998|0.169172102639487|0.121501503020966|0.368023148668639|0.380033208773609|0.376850735189853|0.0959968566894531|0.504517290170166|0.559111615292283|0.171821636168546|0.207239816488267|0.203229244659272|0.111198891311679|0.137800635957422|0.160078956672785|0.0959968566894531|0.0959968566894531|0.0959968566894531|0.0981446379419777|0.115119841967642|0.106932631167535|0.0959968566894531|0.0959968566894531|0.112821958850061|0|0|0.0959968566894531" />
        <fragment mz="1262.56811523438" charge="1" ion="y13" responses="1330.658577778|134.325850397934|580.155305514494|412.365176615868|837.655979244009|1424.96820054966|355.392861335908|2130.27048020692|1379.67740152261|5446.209911318|8749.99422499271|7038.92589018139|1639.14797756848|10784.4624702614|10487.5465364296|1446.3306814253|2067.8325314813|1534.92457485639|572.671581691506|815.790268432648|956.821260691601|346.231559800775|0|0|0|0|394.880454380171|0|583.82565087633|0|0|0|214.967342592625" signaltonoises="260.861888856659|33.1698482119942|163.771706579415|83.4895401540405|202.358629189168|294.715541121268|96.8085136432297|520.384432051371|312.084388584188|717.252330018981|961.621837711719|1099.18779604385|397.341913108188|1120.78087694179|906.235136677209|368.52725317481|500.949371638545|404.090362331336|163.067262331574|215.493292974727|243.721382423146|91.2666123060538|1|1|1|1|77.6547617628285|1|127.550767674833|1|0|0|53.6219425374983" noises="0.0959968566894531|0.0959968566894531|0.0959968566894531|0.0959968566894531|0.0959968566894531|0.0959968566894531|0.0959968566894531|0.0959968566894531|0.0959968566894531|0.161733653463243|0.178036943056545|0.133029412149354|0.0959968566894531|0.199315165051847|0.252564790222239|0.0959968566894531|0.0959968566894531|0.0959968566894531|0.0959968566894531|0.0959968566894531|0.0959968566894531|0.0959968566894531|0.0959968566894531|0.0959968566894531|0.0959968566894531|0.0959968566894531|0.0959968566894531|0.0959968566894531|0.0959968566894531|0.0959968566894531|0|0|0.0959968566894531" />
        <fragment mz="1361.63659667969" charge="1" ion="y14" responses="0|199.031268138156|0|0|0|0|287.889787974431|0|0|0|0|0|0|0|0|0|0|0|0|0|0|1382.61306137903|0|0|0|0|0|0|0|0|0|0|0" signaltonoises="1|41.0963946265586|1|1|1|1|52.4354769440094|1|1|1|1|1|1|1|1|1|1|1|1|1|1|175.903052536534|1|1|1|1|1|1|1|1|0|0|1" noises="0.0959968566894531|0.0959968566894531|0.0959968566894531|0.0959968566894531|0.0959968566894531|0.0959968566894531|0.0959968566894531|0.0959968566894531|0.0959968566894531|0.0959968566894531|0.0959968566894531|0.0959968566894531|0.0959968566894531|0.0959968566894531|0.0959968566894531|0.0959968566894531|0.0959968566894531|0.0959968566894531|0.0959968566894531|0.0959968566894531|0.0959968566894531|0.0959968566894531|0.0959968566894531|0.0959968566894531|0.0959968566894531|0.0959968566894531|0.0959968566894531|0.0959968566894531|0.0959968566894531|0.0959968566894531|0|0|0.0959968566894531" />
        <fragment mz="1458.68933105469" charge="1" ion="y15" responses="680.617486584813|0|840.68020366265|472.537201134284|1119.49533362461|1267.7305172553|329.196105806629|1692.40263357907|1026.95001393321|4413.17868910822|6616.95227770482|5045.87435171767|1796.15558914398|6572.21838131419|7484.20365735975|1242.07702814656|2510.93306855817|1833.10447728977|0|0|1074.89833924105|718.844440828821|0|0|0|0|1057.97666553722|0|0|377.257631700609|0|0|0" signaltonoises="129.912660624703|1|173.771181128412|73.6887054618649|262.186816199108|303.225376338902|60.4526827235581|405.31555160674|228.466712387324|980.9324031537|833.49462032704|1017.68882905318|413.533763150371|887.804197815162|1154.68636650995|234.256209412802|509.332095310465|313.423686873706|1|1|266.056813195188|87.0973223991388|1|1|1|1|95.8008117119457|1|1|79.0594161981491|0|0|1" noises="0.0959968566894531|0.0959968566894531|0.0959968566894531|0.0959968566894531|0.0959968566894531|0.0959968566894531|0.0959968566894531|0.0959968566894531|0.0959968566894531|0.0959968566894531|0.167732838149763|0.107074048086083|0.0959968566894531|0.150768935403865|0.130744693268332|0.0959968566894531|0.0959968566894531|0.0959968566894531|0.0959968566894531|0.0959968566894531|0.0959968566894531|0.0959968566894531|0.0959968566894531|0.0959968566894531|0.0959968566894531|0.0959968566894531|0.0959968566894531|0.0959968566894531|0.0959968566894531|0.0959968566894531|0|0|0.0959968566894531" />
        <fragment mz="822.421875" charge="1" ion="b7" responses="6839.53427096007|407.275441293902|4709.15614972348|2372.69169798466|5917.00751061054|9480.59501612336|3236.67809214467|16617.8691907138|8307.93609953806|34426.1285824709|49228.7593012751|39890.4217851441|10446.7654587314|52356.3846030234|56139.5164899355|16538.1007709669|24818.845716776|19699.5845807435|11866.9676359645|12528.2776151788|14448.1131658693|233.54397826898|6879.91780951177|4367.16566162905|4395.05740692472|7596.03396504537|8207.06757318224|2559.243060536|3602.91345175056|3259.75096249321|0|0|3172.42227274939" signaltonoises="1062.00742869801|85.5982779493112|767.783482577267|491.423842303727|920.026945001952|1235.92486843372|518.697733247019|1253.4569661317|1448.17569129336|1417.19947653617|1341.62475850826|1419.1688327565|1365.3993704753|1348.96571987652|1419.91627098919|936.619735238698|1149.8782349766|1141.2779112251|951.485618669478|939.917130536415|961.213358003426|57.7661351242184|763.077774037696|789.896871881529|864.730889920646|633.28833792299|750.403108471518|473.068523414671|662.011595565625|461.377133389999|0|0|567.913722114854" noises="0.111749655732702|0.0959968566894531|0.0959968566894531|0.0959968566894531|0.121425295863186|0.135448263886868|0.129677087987987|0.221582457378226|0.0994759455780604|0.462085040567663|0.682047201007782|0.525450994352652|0.134079076358639|0.699478925691007|0.742331779797622|0.279422469809517|0.347365377235588|0.277841289352844|0.178481323130738|0.230194176361905|0.249418251738917|0.127743108143734|0.171105124684239|0.0972215783647848|0.0963840397028715|0.214929021548614|0.146858291211264|0.0959968566894531|0.111050883079399|0.142475779445978|0|0|0.101250286608023" />
        <fragment mz="626.300659179688" charge="1" ion="b5" responses="8937.09655336201|962.50086877345|6114.58675903787|2708.67036939615|10767.2528385042|10705.1647964147|4664.05246770442|20708.6085669554|7953.39056166943|45348.1585117512|63237.7142084524|43843.8371758376|12155.5002164386|66727.3685830987|68007.667238072|20662.031257613|32817.3005850971|22823.0609713735|12681.3659016905|16561.4205057164|15773.2945977246|0|12112.0254536693|6443.31755975273|8352.03679428663|7031.16733612215|6315.61165134352|3830.63907237263|5632.84737952229|7047.18340433979|0|0|4363.93996533125" signaltonoises="820.729025144063|208.63166591564|962.287255899697|506.342791849062|961.787367097674|1092.36554095523|640.474977133655|1459.41648485818|920.764886541211|1533.73900924292|1307.05537757244|1231.36742884218|1149.79924983283|1101.30033067354|1224.13382387839|589.13835144764|698.356048031279|346.191875846335|257.007321457313|536.441127830313|328.898853912985|1|411.759225200018|347.149797953944|659.19597921697|654.131024095096|468.89113829637|533.258704197357|570.649077343042|458.939735631729|0|0|440.23965229157" noises="0.171474342460658|0.0959968566894531|0.0959968566894531|0.0959968566894531|0.175559898488785|0.179027361501738|0.108576350152693|0.251763243811796|0.170608251166611|0.550164105904959|0.893992914544296|0.68523558349688|0.205063665843528|1.1075451171547|1.05212984959713|0.637804700804331|0.82058102724182|1.21644014601199|0.857615837203989|0.582803799666614|0.902530066481408|0.358841551127359|0.51182437622451|0.311644378527476|0.212623548066557|0.205003939779197|0.26012278568228|0.128699615354724|0.191393278342071|0.253706820614906|0|0|0.197108685134035" />
        <decoy>
          <peptide id="sp|P11643|IAAD_HORVU.LGSQGVNGTSPDVPQ[Dea]SP[Oxi]VPLAMFYM.3.1.True" updatedrts="14.4737951432339|0|14.4832071288268|14.2885978555677|0|15.9385911639051|15.4715924854995|16.0409706113474|16.0668619721522|15.9556813523123|16.0751342114844|16.0738424334038|16.0589604015211|0|16.0518765977679|16.0284638332084|13.9107791058087|0|0|15.914522386537|0|0|0|0|0|0|0|0|14.4757684059785|0|18.6479842373493|0|0" scores="98701.8852775393|0|184194.007792481|267305596.243344|0|11663085.810754|76417.5435465464|681050.57564364|93178513.0585054|4183596.3932395|7931401.49551655|4924775.11409085|6798344.13901419|0|131000966.488057|6729673.99619586|242290.290253074|0|0|2243224.66539862|0|0|0|0|0|0|0|0|68675086.2693151|0|4731.21127753364|0|0" fdr="1|1|1|0.798029556650246|1|1|1|1|1|1|0.772616136919315|1|1|1|0.91156462585034|1|1|1|1|1|1|1|1|1|1|1|1|1|0.615023474178404|1|1|1|1" recomputedscores="-5.14090988718874|NaN|-4.6237775125241|-0.859324960455176|NaN|-2.800744729488|-4.50631900700934|-3.66792675889757|-2.52948816670909|-3.88509045267174|-1.26950706835235|-2.54288379358535|-3.48390582338809|NaN|-1.81904317072524|-2.64544221375144|-2.451679908446|NaN|NaN|-3.85870784312489|NaN|NaN|NaN|NaN|NaN|NaN|NaN|NaN|-1.27193410095763|NaN|-5.50400742258592|NaN|NaN" pwhh="12.73042558084051|0|16.720232651894193|26.061621829440398|0|15.371812430958929|16.018453203843496|12.424223606632669|15.15303768192209|12.520562732278407|13.071470843845633|12.561113336976282|12.696696883819435|0|12.486784138366053|12.178137448983327|14.096259891237015|0|0|19.564281884890672|0|0|0|0|0|0|0|0|14.60453286034628|0|10.81503112407894|0|0">
            <fragment mz="1397.64794921875" charge="1" ion="y12" responses="844.97452363769|0|67.006337941951|168.686807159936|0|0|134.408833383214|0|0|817.816944473616|0|0|0|0|0|335.620436395262|1468.66810548692|0|0|0|0|0|0|0|0|0|0|0|881.020741509186|0|0|0|0" signaltonoises="91.6343617070634|0|23.108470891476|27.565902822104|0|1|29.1321610300115|1|1|92.8576607055604|1|1|1|0|1|79.1874397230821|208.981829505844|0|0|1|0|0|0|0|0|0|0|0|139.778183943346|0|1|0|0" noises="0.0959968566894531|0|0.0959968566894531|0.0959968566894531|0|0.0959968566894531|0.0959968566894531|0.0959968566894531|0.0959968566894531|0.0959968566894531|0.0959968566894531|0.0959968566894531|0.0959968566894531|0|0.0959968566894531|0.0959968566894531|0.0959968566894531|0|0|0.0959968566894531|0|0|0|0|0|0|0|0|0.0959968566894531|0|0.0959968566894531|0|0" />
            <fragment mz="1496.7164306640625" charge="1" ion="y13" responses="0|0|196.836953678514|328.707386853988|0|78.9312446305439|75.5606079462159|0|0|0|0|0|0|0|0|237.25547916838|0|0|0|490.839256254297|0|0|0|0|0|0|0|0|239.869503644361|0|79.9021400090819|0|0" signaltonoises="1|0|37.1173667277451|40.6015507325589|0|21.2111835399431|13.7713146349119|1|1|1|1|1|1|0|1|57.821365090365|1|0|0|80.524869398661|0|0|0|0|0|0|0|0|66.4326295033712|0|22.8351694230215|0|0" noises="0.0959968566894531|0|0.0959968566894531|0.0959968566894531|0|0.0959968566894531|0.0959968566894531|0.0959968566894531|0.0959968566894531|0.0959968566894531|0.0959968566894531|0.0959968566894531|0.0959968566894531|0|0.0959968566894531|0.0959968566894531|0.0959968566894531|0|0|0.0959968566894531|0|0|0|0|0|0|0|0|0.0959968566894531|0|0.0959968566894531|0|0" />
            <fragment mz="1611.7432861328125" charge="1" ion="y14" responses="0|0|0|0|0|0|0|0|0|0|0|0|0|0|0|0|0|0|0|0|0|0|0|0|0|0|0|0|0|0|0|0|0" signaltonoises="1|0|1|1|0|1|1|1|1|1|1|1|1|0|1|1|1|0|0|1|0|0|0|0|0|0|0|0|1|0|1|0|0" noises="-1|0|-1|-1|0|-1|-1|-1|-1|-1|-1|-1|-1|0|-1|-1|-1|0|0|-1|0|0|0|0|0|0|0|0|-1|0|-1|0|0" />
            <fragment mz="1708.796142578125" charge="1" ion="y15" responses="0|0|0|0|0|0|0|0|0|0|0|0|0|0|0|0|0|0|0|0|0|0|0|0|0|0|0|0|0|0|0|0|0" signaltonoises="1|0|1|1|0|1|1|1|1|1|1|1|1|0|1|1|1|0|0|1|0|0|0|0|0|0|0|0|1|0|1|0|0" noises="-1|0|-1|-1|0|-1|-1|-1|-1|-1|-1|-1|-1|0|-1|-1|-1|0|0|-1|0|0|0|0|0|0|0|0|-1|0|-1|0|0" />
            <fragment mz="656.33624267578125" charge="1" ion="b7" responses="288.11727285759|0|0|0|0|0|0|354.168199222077|373.068500105639|1157.30900443737|849.251413300239|1736.22103979905|341.932335958009|0|1365.59754013864|238.711161258533|0|0|0|1897.77302860821|0|0|0|0|0|0|0|0|3030.6518689126|0|0|0|0" signaltonoises="64.3343179496349|0|1|1|0|1|1|84.1532675166549|101.781207341265|271.038043003191|223.643136875372|289.281309879941|89.4768106029846|0|332.419843925034|73.0527668773675|1|0|0|277.747564733811|0|0|0|0|0|0|0|0|506.840130036532|0|1|0|0" noises="0.0959968566894531|0|0.0959968566894531|0.0959968566894531|0|0.0959968566894531|0.0959968566894531|0.0959968566894531|0.0959968566894531|0.0959968566894531|0.0959968566894531|0.0959968566894531|0.0959968566894531|0|0.0959968566894531|0.0959968566894531|0.0959968566894531|0|0|0.0959968566894531|0|0|0|0|0|0|0|0|0.0959968566894531|0|0.0959968566894531|0|0" />
            <fragment mz="443.22488403320312" charge="1" ion="b5" responses="233.176000617726|0|0|0|0|1624.771190729|0|3421.71017051601|1491.46425526216|7786.43439801594|10719.5802457522|8798.85495820999|2151.61112505789|0|12749.2181335105|3358.50532070328|810.904401847836|0|0|1954.77192425914|0|0|0|0|0|0|0|0|1632.74644433174|0|20.074346589196|0|0" signaltonoises="78.7821274486903|0|1|1|0|348.131704373927|1|673.177153350101|314.658933015023|832.418124611627|993.588676083166|939.156667406192|478.773075070939|0|1138.37804936027|661.383700039019|133.332594216224|0|0|434.799887305306|0|0|0|0|0|0|0|0|327.185628792784|0|9.79496291342015|0|0" noises="0.0959968566894531|0|0.0959968566894531|0.0959968566894531|0|0.0959968566894531|0.0959968566894531|0.108824002194931|0.0959968566894531|0.193635095716657|0.207633820532357|0.19063627652541|0.0959968566894531|0|0.233195536539099|0.113206409107083|0.119499740979702|0|0|0.0959968566894531|0|0|0|0|0|0|0|0|0.0959968566894531|0|0.0959968566894531|0|0" />
          </peptide>
        </decoy>
      </peptide>
      <peptide id="sp|P11643|IAAD_HORVU.LPEWMTSAELNYP.2.1.False" updatedrts="15.0218775554435|0|15.1442994572746|0|15.1577862040569|15.1388650795644|15.0917325070941|15.0998739424505|15.109973123852|15.1392090129449|15.1347555575708|15.1579664584361|15.1585805257978|15.1291086624161|15.1547957490204|14.6937198010127|14.6572472809419|14.6801407395605|14.64640897517|14.6484566182896|14.6187699467963|14.667947085274|14.6421168189215|14.644345566364|14.6467988604725|14.6371715625679|14.6405143385965|14.6428660972882|14.6435028572177|14.6227337846695|14.6335054560983|14.6246358383541|14.6394807712728" scores="248954083983.436|0|392403743915.707|0|100512841391845|239862313552480|280312986000338|15478933968609.7|156074028537743|148565882580179|909823976600.74|821625379531492|1733102037348.12|16138266896419.6|101563321954654|704987021.206303|14214186369.1271|5562632086.85992|1634200005358.64|214270049068.494|20010836082.7933|31820745920241.7|15203981557559.9|906445.885201892|5296890920479.79|34041656734635.2|32702543943831.7|1578379441356.85|3512009157583.79|2130387774425.53|2974564314.76551|9356865303112.23|2849708018712.04" fdr="0.342245989304813|1|0|1|0|0|0|0|0|0|0|0|0|0|0|0.318840579710145|0|0.503896103896104|0|0.129251700680272|0.304477611940298|0|0|1|0|0|0|0|0|0|0.497536945812808|0|0" recomputedscores="-0.0751567342751676|NaN|2.79634270740941|NaN|5.5179910506745|4.79143098289356|4.43003057033809|3.39611404568972|4.12764276005353|4.42896377840152|3.1570684229311|6.26743220542171|3.38179202045343|3.45636703202545|4.61313234683802|0.413112841365255|1.99085907531513|-0.652184969216476|3.12405853747828|0.957173240924318|0.201429651494764|2.29293891332425|2.6834901993082|-4.89787109224477|3.69268657700605|5.47213736484849|5.11284987521316|3.66574742738309|3.54851770407909|4.15232919014709|-0.778925220671849|3.85290244508657|2.73133649021265" pwhh="17.415739155997588|0|10.930393018527651|0|13.041156760123744|11.449633678888304|11.89040538486932|11.130113344611244|15.347551290581249|12.032906337011282|12.967680854176452|12.594647049688497|12.534071133983211|18.604703721971205|12.029990594572576|19.008705163841562|17.205475089848431|14.71747379877881|15.3338684997871|15.524724095872523|14.868610141773795|13.26173052473203|14.267662753695562|14.107632906843241|14.1381245126683|13.805572895975061|13.96877842506338|15.363687786667921|14.826948726015587|15.707101675754338|18.548694963232563|19.479506795214256|15.816154172441685">
        <fragment mz="1272.59289550781" charge="1" ion="b11" responses="755.439529049127|0|738.082476316627|0|1675.61252404456|1397.95110387428|668.71981666884|820.294072162687|941.44939160386|949.790919762878|1183.96244265532|1085.8205202753|543.501853153617|1635.15974885558|1626.18165007616|2401.95977403965|4768.70761917443|3092.14546818876|4811.76173484703|3719.6972896637|2802.54695373081|7673.65613565689|4742.91854921775|4029.76964659441|4716.82449353978|5589.61697412507|6507.68773272044|2569.67484477946|5430.13117134334|5251.96829024987|3174.8364052453|3311.70070388979|1960.90570154645" signaltonoises="161.026134470677|0|123.434949257368|0|311.132872325956|289.915685258379|143.963409177658|192.756161912714|192.142895207354|203.94102126053|211.494676785346|240.562326781665|114.436251695001|377.060290448927|279.755901930613|326.613761215306|724.231282480343|469.286010228979|696.220400986307|668.034821041213|521.151083069013|762.885548552065|692.090435538872|575.866642735421|791.824308836729|796.349000838438|854.351057888075|486.068048156308|720.142793971508|717.030418644481|515.052267374516|508.560044039198|336.188619313375" noises="0.0959968566894531|0|0.0959968566894531|0|0.0959968566894531|0.0959968566894531|0.0959968566894531|0.0959968566894531|0.0959968566894531|0.0959968566894531|0.0959968566894531|0.0959968566894531|0.0959968566894531|0.0959968566894531|0.0959968566894531|0.0959968566894531|0.0999289875232378|0.0959968566894531|0.115010526979543|0.11046618029771|0.0959968566894531|0.12714594923627|0.141807279340678|0.0959968566894531|0.120886095977221|0.137188705792995|0.143742142597026|0.0959968566894531|0.110684952386907|0.109374946039003|0.104621241431241|0.128239406741108|0.107893819580499" />
        <fragment mz="1045.46594238281" charge="1" ion="b9" responses="708.856441878966|0|616.236391949699|0|2169.95895985216|1384.31758160828|784.811883823367|1197.92819273958|2109.15731487015|1280.71127316098|2711.42375449992|1524.16089528718|1097.88420750281|2885.56052200903|1831.92042713706|6770.67664672352|9146.71132967973|6038.75407137108|10465.3692423943|11204.9403661424|8261.16526974409|9902.44528303868|18905.0199461789|7927.33585202068|14897.2325869591|16160.6261739561|17962.2696370847|7794.96664936765|11481.8767466277|10035.2725932175|7553.94092517503|9992.08243271795|7892.90987762698" signaltonoises="137.058793727502|0|167.474813079985|0|460.662299247261|308.323655071642|191.881288930184|311.281247632114|361.033112333305|311.033771836093|538.637390999934|356.944202814073|247.789301699026|494.547092948515|439.828982179998|935.440342907625|1324.32502806881|763.511797487796|944.128203020869|1282.64424533934|926.971287378817|682.731987663233|824.219378474144|1014.4420299697|1001.92667281058|881.242954580581|855.829511382413|948.770870618388|1053.21569669611|891.754331211476|914.988440926103|977.17635674772|826.981216095639" noises="0.0959968566894531|0|0.0959968566894531|0|0.0959968566894531|0.0959968566894531|0.0959968566894531|0.0959968566894531|0.0959968566894531|0.0959968566894531|0.0988124156373301|0.0959968566894531|0.0959968566894531|0.0959968566894531|0.0959968566894531|0.0959968566894531|0.0965086793831191|0.134603168944385|0.179094830646481|0.130236072975581|0.142465711066476|0.266732282565816|0.349526163985052|0.12888653305391|0.265656576328133|0.341301392535344|0.335368471068311|0.142013193729776|0.19111917885889|0.182387425537311|0.127040044011953|0.135462552701894|0.151831072505475" />
        <fragment mz="1158.54992675781" charge="1" ion="b10" responses="1119.42397933551|0|495.073775590979|0|532.004869281332|335.278060560782|192.614566721172|960.524375105163|74.4574531214982|416.015495320325|868.599018806033|382.498042001431|651.424666487905|1413.54402820622|720.436204946181|1030.06760720343|2235.39028198156|1369.84975600379|2350.05472386467|2933.60207274604|2139.2131015891|2654.68694064374|5139.777381971|969.13626154747|3818.76737441923|4790.49017170427|4288.53180417918|2257.79940624288|4501.73045046154|3333.92871155654|2161.41871846864|4327.36126110752|2937.2440708443" signaltonoises="137.355311514114|0|74.5646683187974|0|146.07007288873|73.4608326991748|53.9314085513468|160.352346240295|23.4243897387556|88.8082891011712|200.066313083883|93.8859723999681|90.3274482276808|290.272562308369|175.104326066657|158.636308775988|325.291309648713|279.391524683565|477.092480094469|427.132208197278|393.776523011745|543.688073159302|619.642207574506|242.916923158151|648.250925858774|515.671576221096|466.110209260483|468.252714054366|560.035462495343|412.038400927979|384.757469980699|325.1789265028|455.548154327436" noises="0.0959968566894531|0|0.0959968566894531|0|0.0959968566894531|0.0959968566894531|0.0959968566894531|0.0959968566894531|0.0959968566894531|0.0959968566894531|0.0959968566894531|0.0959968566894531|0.0959968566894531|0.0959968566894531|0.0959968566894531|0.0959968566894531|0.131722623940632|0.0959968566894531|0.0959968566894531|0.0959968566894531|0.0959968566894531|0.0959968566894531|0.13203997367522|0.0959968566894531|0.123470764810563|0.17220578166543|0.192941362395954|0.0959968566894531|0.116087947699611|0.140775184471314|0.120261242178674|0.192225095228981|0.0959968566894531" />
        <fragment mz="1435.65625" charge="1" ion="b12" responses="435.488542963885|0|294.767975853472|0|806.421324377375|555.201950173001|80.5065289047552|627.705354054801|472.125237883519|462.755439288307|1596.15075131097|201.729756633197|350.008188810314|683.6777573685|1233.37009338201|1031.40227206598|3075.35744105237|1222.32738815235|3452.68418002994|2578.01017929057|1185.56148964995|1754.69321994988|2674.70697345579|1152.37181260756|3393.50647569321|2840.16719485507|2122.95079164558|1106.93433057632|2186.63571514552|2309.67488164151|2396.00471444066|1771.84428986117|3359.06506604246" signaltonoises="84.554941508571|0|44.8213937921644|0|114.275006649494|96.8155852457189|20.4869246531237|123.355326455896|101.668086664095|86.0411024240251|205.352794731|54.5482942444891|61.547583218766|129.988878560418|217.264305324296|155.555290100456|354.368798033362|172.611989408648|365.460217295376|363.169666432304|224.008039266312|281.615566360902|447.512136899057|240.150749278056|529.427653185367|570.599031020843|420.624158623242|239.644658940623|357.89048433903|309.554344756543|328.082300821592|278.092991194024|420.180652431516" noises="0.0959968566894531|0|0.0959968566894531|0|0.0959968566894531|0.0959968566894531|0.0959968566894531|0.0959968566894531|0.0959968566894531|0.0959968566894531|0.0959968566894531|0.0959968566894531|0.0959968566894531|0.0959968566894531|0.0959968566894531|0.0959968566894531|0.0959968566894531|0.0959968566894531|0.0959968566894531|0.0959968566894531|0.0959968566894531|0.0959968566894531|0.0959968566894531|0.0959968566894531|0.0959968566894531|0.0959968566894531|0.0959968566894531|0.0959968566894531|0.0959968566894531|0.0959968566894531|0.0959968566894531|0.0959968566894531|0.0959968566894531" />
        <fragment mz="916.42333984375" charge="1" ion="b8" responses="788.498682028011|0|821.658173562783|0|320.707786535019|515.177901189533|206.008407023219|406.994633173207|283.73721312322|0|770.632275666957|195.547413964396|265.567197655292|463.953171267529|211.132692758283|1872.77770531196|2793.26835055002|929.13504529217|2442.36306510001|1988.61060493896|1382.45509453669|2114.6049244114|5837.84320248301|1107.96884015622|3044.30424953045|5035.83686689998|5321.31368897324|2063.624250362|3550.6000260533|2308.16219847857|1310.93235796189|2017.37761909474|2510.73539295455" signaltonoises="101.934798907563|0|142.566403680493|0|95.0857689122381|136.344328771295|51.9397407086046|108.623884627688|47.0966510620057|1|147.204696277715|65.832723496803|50.8683934045382|83.4800114442447|44.1366340237637|314.626034177699|346.131197956991|192.883630032816|324.373121518112|274.666086736698|242.079880861615|308.398904508006|380.657634276264|222.804131960949|243.561009602914|209.705712970589|239.621354927264|266.579980071688|410.371474451502|251.198168273245|293.237229748655|222.956463976994|362.208317260975" noises="0.0959968566894531|0|0.0959968566894531|0|0.0959968566894531|0.0959968566894531|0.0959968566894531|0.0959968566894531|0.0959968566894531|0.0959968566894531|0.0959968566894531|0.0959968566894531|0.0959968566894531|0.0959968566894531|0.0959968566894531|0.0959968566894531|0.12261015424413|0.113831977845355|0.147049077477441|0.157710766065452|0.145071796512027|0.153407012748351|0.199141081552685|0.0966409282743862|0.263430712309107|0.300194134628297|0.199546559633332|0.121238531256368|0.140148722892237|0.138769908825648|0.118718244698902|0.131491233367864|0.114232357689754" />
        <fragment mz="845.38623046875" charge="1" ion="b7" responses="1288.17833172302|0|0|0|1058.26082020614|316.69829928362|535.131561929797|992.165938985802|0|346.828958240927|179.691305158286|0|0|0|0|273.374374983022|3353.95345791985|0|882.492128959688|1806.18490051322|260.353883450827|1790.09599470282|5457.93624768102|864.898211966873|4118.48420788389|6489.33854565268|3853.72697130721|3317.59926987617|5441.07489059472|4007.46855466119|2758.86816609643|5872.07883360453|2568.96453541987" signaltonoises="176.157660927307|0|1|0|201.219927144882|56.7164684304261|103.003555695837|153.826417526393|1|88.6939958627206|44.5940636032385|1|1|1|1|90.9831251059963|348.205575418513|1|211.2826436616|375.263882729506|86.3465299925542|273.167363405314|446.938832521992|193.984434291413|587.463226482927|934.172074767524|653.732803435284|535.193380790765|614.060963748837|542.370490922701|437.725061788627|805.57355340387|461.827044135367" noises="0.0959968566894531|0|0.0959968566894531|0|0.0959968566894531|0.0959968566894531|0.0959968566894531|0.0959968566894531|0.0959968566894531|0.0959968566894531|0.0959968566894531|0.0959968566894531|0.0959968566894531|0.0959968566894531|0.0959968566894531|0.0959968566894531|0.0959968566894531|0.0959968566894531|0.0959968566894531|0.0959968566894531|0.0959968566894531|0.134868267811497|0.146887037712343|0.104342177098099|0.124292701377056|0.0959968566894531|0.11271046259834|0.0959968566894531|0.120725889402217|0.114609256622294|0.0959968566894531|0.0972237525237969|0.0986497267025715" />
        <decoy>
          <peptide id="sp|P11643|IAAD_HORVU.YNLEASTMWEPLP.2.1.True" updatedrts="15.3899919230216|0|14.0338530078218|0|15.2270269612926|15.1986796929827|14.2361635846757|15.3153717173701|15.1919598853422|15.20783117889|12.9995228675298|13.196052620146|15.4679636242393|0|14.8996979053483|13.8464921189773|14.4555664887402|14.8197012748097|14.6565644869204|13.6456980486895|14.6644359857667|14.7023265414915|14.5745734818652|14.689669683343|14.7504219270466|14.7475936726537|14.6970494505162|14.6166140652195|14.7300931520978|14.7094712135792|13.6569679185431|14.6977401800105|14.7132105884941" scores="1060490534.45491|0|149120006.662523|0|507609.695713059|28636959615.1502|1213530.17292997|173585044131.282|9002515.80072988|1029932.71593954|988532.412891275|1363325.5293552|803321.301676847|0|3589654.42169343|145668.754788286|6404824.44822207|56843583.6359032|493509.426387697|487470.303194408|41451961.774317|17358503.3013519|109388503216.31|6463306690.60354|6653587359.7258|316202.052977404|1417164361.155|6946158.2381772|131487976.394657|11172672.0683686|3351726.28208174|74210673.253253|20771118.4272025" fdr="1|1|0.747967479674797|1|1|0.179930795847751|1|0.0383141762452107|1|1|1|1|1|1|1|1|0.699724517906336|1|1|1|0.955602536997886|1|0.20911528150134|0.505800464037123|0.169014084507042|0.885245901639344|0.185792349726776|0.863636363636364|0.569269521410579|0.588235294117647|1|0.620525059665871|0.8559670781893" recomputedscores="-2.45766841016025|NaN|-0.612673020513814|NaN|-2.77870059069202|0.868395871668365|-3.93356206835827|1.44588530228249|-3.11132398805512|-3.73014645511187|-2.8068980407588|-2.51553955698586|-2.95440938974342|NaN|-2.82674950181753|-3.27170187256145|-1.35535569954076|-2.64278385612317|-3.39595121768436|-4.68584006462367|-2.48229049400639|-3.9702591661697|0.540504545015694|-1.04475820994475|0.791721410874789|-2.55990863795097|0.75107141411633|-1.69071931553409|-0.878151893966592|-1.12797241914462|-3.72708003931283|-1.24776156093442|-2.40600399234812" pwhh="14.428806802793522|0|18.172821862067583|0|9.0055477263601489|17.528248453996419|25.500175677784274|14.275746731697922|22.211124599072964|16.932855051284271|37.815512166729683|27.910854746033969|16.86295663082506|0|9.3133547550858982|9.0297323331064341|13.110694399461083|14.241808542170162|14.581950776915118|20.6293693479096|15.0088256782407|13.286514108096558|14.678096917466062|13.019964546143482|14.120590127021925|13.845086350642845|14.310999516644186|13.927435114756463|12.546737378110938|12.924115607457045|16.2226017619773|13.36664637393957|12.587001781125213">
            <fragment mz="1322.5721435546875" charge="1" ion="b11" responses="0|0|409.13114780838|0|0|57.7729656932501|0|351.828919091897|0|427.380568694549|1979.80891431125|0|129.253486220995|0|0|640.064619194286|1295.9564441219|0|0|749.619086707968|0|0|220.326406644402|0|0|487.405706853453|439.7020505975|0|0|0|2226.85460115562|0|0" signaltonoises="1|0|51.486786755948|0|1|20.4500149927709|1|77.0813130859845|1|71.5436967618785|166.712557112858|1|18.6244981932309|0|1|132.452353947763|203.876548116697|1|1|138.61480660438|1|1|61.1065159233824|1|1|107.957287847849|118.010301653061|1|1|1|193.714967496079|1|1" noises="0.0959968566894531|0|0.0959968566894531|0|0.0959968566894531|0.0959968566894531|0.0959968566894531|0.0959968566894531|0.0959968566894531|0.0959968566894531|0.0959968566894531|0.0959968566894531|0.0959968566894531|0|0.0959968566894531|0.0959968566894531|0.0959968566894531|0.0959968566894531|0.0959968566894531|0.0959968566894531|0.0959968566894531|0.0959968566894531|0.0959968566894531|0.0959968566894531|0.0959968566894531|0.0959968566894531|0.0959968566894531|0.0959968566894531|0.0959968566894531|0.0959968566894531|0.0959968566894531|0.0959968566894531|0.0959968566894531" />
            <fragment mz="1096.476806640625" charge="1" ion="b9" responses="0|0|107.111005832837|0|322.837676182546|165.474981366051|386.097613609646|158.870280831204|0|0|0|1750.10749572883|0|0|295.20645324081|89.3315012909461|1205.50542892393|0|688.75885326366|0|153.914991379954|108.899033610518|461.64982010528|0|250.726380931038|0|196.363245084575|493.07120034362|0|0|334.10024974767|675.208028896555|0" signaltonoises="1|0|24.9077741618365|0|61.5619559640756|42.7283286265664|63.7515360308161|30.6147958145407|1|1|1|143.696804931897|1|0|65.3797002811483|41.3338424321076|173.643968499872|1|123.671563611499|1|38.790508261454|38.7110775246665|67.1819915509603|1|55.0518127409212|1|46.5173920301699|92.2039871165903|1|1|51.9036868247927|125.016429682182|1" noises="0.0959968566894531|0|0.0959968566894531|0|0.0959968566894531|0.0959968566894531|0.0959968566894531|0.0959968566894531|0.0959968566894531|0.0959968566894531|0.0959968566894531|0.0959968566894531|0.0959968566894531|0|0.0959968566894531|0.0961719307931088|0.0959968566894531|0.0959968566894531|0.112529167038387|0.0959968566894531|0.126407678956205|0.0993330098632756|0.124135229215234|0.0959968566894531|0.119904376830007|0.0959968566894531|0.115957073210373|0.0959968566894531|0.0959968566894531|0.127113679542981|0.0959968566894531|0.0967972545540429|0.0959968566894531" />
            <fragment mz="1225.5194091796875" charge="1" ion="b10" responses="0|0|890.796066318864|0|0|0|518.143107922294|0|0|0|546.694547029553|625.074882031833|0|0|227.444966520806|128.847952015946|827.983818185654|2600.52492487278|1963.34632962913|0|1986.32344351058|1459.05632884154|2758.45456264964|1485.8037914326|3101.13000978344|2851.30645894819|2160.63847707831|4433.26696165073|8412.67646139204|5811.9462622366|0|11961.0904269687|11200.1958481167" signaltonoises="1|0|134.814423033377|0|1|1|66.232162174897|1|1|1|125.161662645427|75.066250613094|1|0|47.5714187285798|43.8659772602916|183.436168930087|500.1263810709|445.317426615053|1|394.980475830678|308.828273954349|488.988261255533|294.567462263851|419.680399180979|553.902752072786|421.351254469856|766.878702347428|901.452618729739|745.695924224659|1|1006.50423401971|912.043235717749" noises="0.0959968566894531|0|0.0959968566894531|0|0.0959968566894531|0.0959968566894531|0.0959968566894531|0.0959968566894531|0.0959968566894531|0.0959968566894531|0.0959968566894531|0.0959968566894531|0.0959968566894531|0|0.0959968566894531|0.0959968566894531|0.0959968566894531|0.0959968566894531|0.0987818482274549|0.0959968566894531|0.0959968566894531|0.0959968566894531|0.0959968566894531|0.0959968566894531|0.0959968566894531|0.0959968566894531|0.0959968566894531|0.0959968566894531|0.181313205888078|0.150945998072104|0.186706825560933|0.213290006404944|0.262553374218986" />
            <fragment mz="1435.65625" charge="1" ion="b12" responses="435.488542963885|0|0|0|806.421324377375|555.201950173001|0|627.705354054801|472.125237883519|462.755439288307|0|437.663093929516|350.008188810314|0|1233.37009338201|168.999651329991|3075.35744105237|1222.32738815235|3452.68418002994|958.388901207534|1185.56148964995|1754.69321994988|2674.70697345579|1152.37181260756|3393.50647569321|2840.16719485507|2122.95079164558|1106.93433057632|2186.63571514552|2309.67488164151|0|1771.84428986117|3359.06506604246" signaltonoises="84.554941508571|0|1|0|114.275006649494|96.8155852457189|1|123.355326455896|101.668086664095|86.0411024240251|1|64.3913676231891|61.547583218766|0|217.264305324296|50.4123489127319|354.368798033362|172.611989408648|365.460217295376|180.401746001969|224.008039266312|281.615566360902|447.512136899057|240.150749278056|529.427653185367|570.599031020843|420.624158623242|239.644658940623|357.89048433903|309.554344756543|1|278.092991194024|420.180652431516" noises="0.0959968566894531|0|0.0959968566894531|0|0.0959968566894531|0.0959968566894531|0.0959968566894531|0.0959968566894531|0.0959968566894531|0.0959968566894531|0.0959968566894531|0.0959968566894531|0.0959968566894531|0|0.0959968566894531|0.0959968566894531|0.0959968566894531|0.0959968566894531|0.0959968566894531|0.0959968566894531|0.0959968566894531|0.0959968566894531|0.0959968566894531|0.0959968566894531|0.0959968566894531|0.0959968566894531|0.0959968566894531|0.0959968566894531|0.0959968566894531|0.0959968566894531|0.0959968566894531|0.0959968566894531|0.0959968566894531" />
            <fragment mz="910.39752197265625" charge="1" ion="b8" responses="118.084601075328|0|952.090593525901|0|235.414038039925|164.587312067701|0|486.850732789373|267.383857485662|39.3853073598854|604.70947302076|743.687900864406|0|0|143.109670981404|0|2244.88448653813|0|744.67334544855|0|753.847704703903|643.10361843859|616.982154630588|277.540967935558|439.055001098003|462.209555554191|782.267357130348|0|0|0|831.084687988118|0|0" signaltonoises="33.6387216850611|0|109.77472715537|0|42.3039394897275|49.133966049261|1|72.9326256151502|54.96791089314|13.5346966941664|102.403622317443|137.537658925677|1|0|51.3360207022178|1|186.367669976018|1|114.544549424723|1|92.6438095464361|118.128615910196|83.4346031520533|58.6117612168773|79.6856294635372|62.1317395268273|112.556895535056|1|1|1|168.88118735779|1|1" noises="0.0959968566894531|0|0.0959968566894531|0|0.0959968566894531|0.0959968566894531|0.0959968566894531|0.0959968566894531|0.0959968566894531|0.0959968566894531|0.0959968566894531|0.0959968566894531|0.0959968566894531|0|0.0959968566894531|0.0959968566894531|0.0959968566894531|0.0959968566894531|0.132078690378326|0.0959968566894531|0.131005894787254|0.116813643261135|0.138696240198517|0.0959968566894531|0.13544428281313|0.120573269607869|0.138255628023033|0.0959968566894531|0.0959968566894531|0.14414956812993|0.0959968566894531|0.0959968566894531|0.0959968566894531" />
            <fragment mz="779.35699462890625" charge="1" ion="b7" responses="0|0|0|0|0|0|0|0|0|0|8210.76814867733|5579.54840260667|0|0|0|0|0|0|0|0|410.149852170649|0|0|264.148350472546|255.775721693549|611.623349051147|918.342162060948|0|399.975499088357|0|0|0|0" signaltonoises="1|0|1|0|1|1|1|1|1|1|606.0584710752|594.283239784582|1|0|1|1|1|1|1|1|60.6542497915366|1|1|71.1024844448089|55.2795524935861|45.6071865158611|66.1218448089115|1|55.1443649131766|1|1|1|1" noises="0.166807308399681|0|0.111857556419429|0|0.192784600480215|0.212653099614559|0.170881165671493|0.144797316996704|0.0959968566894531|0.0959968566894531|0.228711312820053|0.148558407774416|0.107002004111486|0|0.111017359796451|0.123371079857711|0.137429765693071|0.136865625520003|0.152653815991207|0.139059525794763|0.194581682012564|0.159320014862315|0.222889508160231|0.119829075032256|0.154439999652576|0.2877938445231|0.391656856553308|0.118455246911496|0.235030278043366|0.244288004312086|0.168607487944238|0.124321339807373|0.178745521491593" />
          </peptide>
        </decoy>
      </peptide>
      <peptide id="sp|P11643|IAAD_HORVU.YFMALPVPSQPVD[NaX]PSTGN[Dea]VGQSGLMDLPGCPR.4.0.9999.False" updatedrts="16.0192473963731|16.0729509701322|15.0214264291132|16.0224899840436|15.0509429017547|15.9616926959139|15.1209836072802|15.9127790827651|14.1223726653586|15.9651474470445|15.9720806965188|16.0114965272933|15.2523721110625|16.0052198471109|16.0130118674545|16.0216051407097|16.0019813892147|16.0097531827273|16.0161853546878|16.0055307199023|16.0130328752453|16.0186423959231|16.0131416683108|16.0145253681069|16.0350425022153|16.009936649501|16.0124555419268|16.0144776856415|16.0101268047605|16.0059671172638|16.0155562911604|16.0105857302822|16.0094310467102" scores="2130883847403.93|21753193858.0772|616309.708272106|24988168.7224788|45336574.6442801|2145698296.2793|110652.248800641|7349180943.88448|14237444.1653759|20828804069.0235|25965214288736.8|255794501276.679|684425.801627739|1.06051377051306E+15|1.49459661285541E+15|1.51759040689934E+15|1.59708323773693E+15|925206841171738|958249942642157|2.68309983939804E+16|2.43918167218004E+15|254563552125051|3.04897709022504E+15|1.17432591010068E+15|190561068139065|596244408755120|155752699655459|4.96870340629267E+15|16945180241240.6|69630618669499.3|105137141042243|2.9812220437756E+15|4.73488206952595E+15" fdr="0|0.214511041009464|1|0.958241758241758|1|1|1|0.219081272084806|1|0.0463320463320463|0|0|1|0|0|0|0|0|0|0|0|0|0|0|0|0|0|0|0|0|0|0|0" recomputedscores="3.90550864785818|0.716694956984621|-3.62970648150546|-1.39037346878516|-2.03439412827993|-1.763186818957|-4.18124460501277|0.856859856037207|-2.83890303121342|1.34566024912869|3.84296169563363|1.80748704585551|-4.74269509640648|3.09713089381521|4.1903824372596|5.21849425842314|3.27807613367345|4.30622738832875|5.69100567554068|6.33554575315129|5.34403256868493|5.53481001239031|6.98074325036476|5.09330289093845|3.79498932379448|5.17067398750756|5.8240487643857|6.10356752378259|3.46919933154464|4.37150573403006|3.82659971916231|6.33998217209204|5.99672504577607" pwhh="12.848936489256696|13.124764667195596|12.182260008980441|12.54868001947847|13.7385888197947|15.911769249850003|11.441054150671794|14.412268195965126|15.270027843125192|15.354804320885135|13.116680770029866|12.996600537839981|12.487350820717319|12.628795471890097|12.667044812076888|12.572826850244931|12.629382047250909|12.58148669238645|12.658445715850538|12.635301315782986|12.545442630770633|12.5917362648463|12.670288987779792|12.604637249877712|12.639909230115943|12.773424212442695|12.680022888212513|12.900379344569259|12.781507719725703|12.588823302742259|12.528311835790634|12.619874882469365|12.840659388284649">
        <fragment mz="888.406616210938" charge="1" ion="y8" responses="4691.23234681225|847.671182633298|0|832.89052850325|0|1293.22917213308|0|1358.64314504903|915.898603465229|1580.08697350269|6392.63267447402|13172.5850982229|0|45311.9589761997|36875.9476061415|104475.046059874|99503.7324936601|128165.299356985|128773.573069564|118700.470073608|133217.3675443|117681.924621587|158983.409266366|78003.5685213323|107724.360324398|145833.845678702|135256.805030262|58483.4949930608|92859.4466827493|93287.5686862037|56218.1562157453|73188.2827544858|60493.2972035833" signaltonoises="703.090876394533|178.359497592719|1|188.009483130983|1|262.095675708009|1|301.687913109205|104.245625643709|355.858068482006|885.952586779151|1090.35660820227|1|1457.67417041949|1342.50434441264|1760.71839874588|1470.55788889856|1853.81757320031|1641.28079741348|1800.14943435474|1699.67402157332|1645.97808587938|1656.63721514865|1555.42337009268|1656.71488679493|1614.1919743057|1496.25060030382|1461.41916731761|1422.41911862561|1430.9138530236|1195.85688341732|1534.5723465969|1402.64231685975" noises="0.131914478275555|0.0959968566894531|0.0959968566894531|0.0959968566894531|0.0959968566894531|0.0959968566894531|0.0959968566894531|0.0959968566894531|0.0959968566894531|0.0959968566894531|0.132254793276907|0.218031575846901|0.0959968566894531|0.618999079538242|0.535557302205848|1.19956020914537|1.33159380853789|1.36266240738081|1.50710138453826|1.31255237085244|1.59500990670064|1.41574610874013|1.84956386076391|0.997930616270007|1.29475044377432|1.74217891805048|1.75649616938858|0.735348125187743|1.24172777630661|1.30261167234299|0.93227213459395|0.95536848265075|0.789672736549145" />
        <fragment mz="1134.56518554688" charge="1" ion="b10" responses="1633.0313812457|0|1045.84721919506|0|3734.9805881966|0|1224.98558795005|0|0|2578.76560149851|3627.6488746374|6197.4046224267|535.756077999723|14908.3771792375|12727.6758728689|29347.2935682327|33280.9884806523|37829.6976795364|40232.0960957283|34276.6187931137|37249.4171464005|35103.4032857488|43909.3287482417|24785.4999547162|32605.8837487858|38764.7333944237|37590.2637416318|16035.1049545392|23400.3887738946|29127.2040962075|15355.5000665588|21951.7111033978|15129.6342928904" signaltonoises="369.564299767799|1|223.173439479635|1|653.321435854513|1|310.330663359408|1|1|300.108019780883|683.274620587731|809.294105852958|124.78812733226|1194.79971477626|1420.51478059027|1096.64413707204|1190.97791117212|1299.2401097369|1335.42177861864|1226.26705014473|1163.72961280887|1245.25682272516|1237.68711111421|1234.86030365531|1226.60492623558|1205.02404895552|1096.44787650068|1127.71828456739|1239.22919285089|1085.67739459417|1162.45051601749|1265.59683706115|1142.13471010553" noises="0.0959968566894531|0.0959968566894531|0.0959968566894531|0.0959968566894531|0.0959968566894531|0.0959968566894531|0.0959968566894531|0.0959968566894531|0.0959968566894531|0.0959968566894531|0.0992271047844628|0.0959968566894531|0.0959968566894531|0.202026272170175|0.155762339898624|0.497520621997599|0.487612446915645|0.549910767950001|0.543631082445823|0.535687221893687|0.61619261443143|0.555462286902865|0.662574748201687|0.373329064882875|0.51729091012741|0.612324738897591|0.666729825212233|0.264939974346934|0.361331567478475|0.527748842650592|0.246779049880775|0.318907702119688|0.247624649995121" />
        <fragment mz="1266.5771484375" charge="2" ion="y25" responses="486.838100303464|67.1812319232777|130.501780887618|0|1014.89159965506|0|143.67378017073|0|40.8998660069335|168.562864816166|0|0|340.11840905202|0|0|0|0|0|0|0|0|0|0|0|0|0|0|0|0|0|0|0|0" signaltonoises="83.3043104137647|20.7463462640744|22.2424397967341|1|97.7084759382841|1|40.2857251818567|1|14.6683903421713|31.5126006756118|1|1|53.3645016929024|1|1|1|1|1|1|1|1|1|1|1|1|1|1|1|1|1|1|1|1" noises="0.0959968566894531|0.0959968566894531|0.0959968566894531|0.0959968566894531|0.0959968566894531|0.0959968566894531|0.0959968566894531|0.0959968566894531|0.0959968566894531|0.0959968566894531|0.0959968566894531|0.0959968566894531|0.0959968566894531|0.0959968566894531|0.0959968566894531|0.120274899784874|0.138739081189753|0.123269546623796|0.176092033244931|0.111891997320529|0.102163286404299|0.110049372158623|0.188836359132276|0.0965216892635153|0.112673939640149|0.126766157770939|0.186185878390698|0.0959968566894531|0.0959968566894531|0.100722830247537|0.0959968566894531|0.0959968566894531|0.0959968566894531" />
        <fragment mz="1058.51220703125" charge="1" ion="y10" responses="1932.13115668599|854.751569851144|0|419.129260319546|145.224607999183|687.752439211727|0|836.583336836894|634.870623961888|1035.30313881949|3765.77139730476|5558.03114103317|52.4197823454071|22812.2456874537|19426.2647877708|55050.0295938958|53657.2024440347|69528.6925801694|70011.661957576|64424.6071162367|71188.2888096016|58922.8368902033|94792.2790856204|43539.5634228063|63711.9164814729|74635.9395370374|71615.5402104621|28200.7873143739|46321.5410109278|46744.7803114495|27581.0290004455|36213.4342540369|28004.9039861644" signaltonoises="428.166859693685|164.850109978707|1|68.4075860075998|49.8895033354754|112.959071002383|1|194.638375237571|148.108501738256|229.098379911429|700.007720034807|705.422510028077|23.5492123507499|1062.40421354035|1058.1415675754|1664.13991362845|1420.16211092025|1679.71341791713|1629.52648111047|1752.06052820051|1514.47825472837|1419.61451940011|1610.71551962845|1485.43920691168|1433.55762207693|1410.91975768136|1319.57517137647|1160.5114576197|1391.33781006121|1201.25973931218|1035.64086362636|1231.88736218166|1113.08807615836" noises="0.0959968566894531|0.0959968566894531|0.0959968566894531|0.0959968566894531|0.0959968566894531|0.0959968566894531|0.0959968566894531|0.0959968566894531|0.0959968566894531|0.0959968566894531|0.104095223874298|0.150852577068216|0.0959968566894531|0.432869460904004|0.356468730860281|0.671830131426558|0.726260773097786|0.785169420987496|0.848509301563259|0.712353482339417|0.952677956050484|0.874780701803932|1.06889892449013|0.575924759600743|0.829692261351534|1.06208474270418|1.03393749536915|0.486738652578931|0.660706624632943|0.811171519031856|0.547474435462054|0.606996124080261|0.528762599937581" />
        <fragment mz="1110.50537109375" charge="2" ion="y22" responses="0|0|0|139.521176446073|396.639109755998|0|92.8322361212918|0|0|0|0|0|0|0|0|0|0|0|0|0|0|0|0|0|0|0|0|0|0|0|0|0|0" signaltonoises="1|1|1|32.1484968070139|96.6529366887165|1|17.2649413660515|1|1|1|1|1|1|1|1|1|1|1|1|1|1|1|1|1|1|1|1|1|1|1|1|1|1" noises="0.0959968566894531|0.0959968566894531|0.0959968566894531|0.0959968566894531|0.0959968566894531|0.0959968566894531|0.0959968566894531|0.0959968566894531|0.0959968566894531|0.0959968566894531|0.0959968566894531|0.0959968566894531|0.0959968566894531|0.0959968566894531|0.0959968566894531|0.175627869110038|0.235584798327942|0.229488946620886|0.249944209544728|0.178318976165647|0.277915589609881|0.133060694526071|0.175996578482527|0.120916636130004|0.129948627021875|0.132455930497765|0.124952158963245|0.0959968566894531|0.0965771666571611|0.125238139395711|0.0959968566894531|0.0959968566894531|0.0959968566894531" />
        <fragment mz="1145.54418945313" charge="1" ion="y11" responses="2237.74946718561|535.320414342723|0|551.138606469703|2015.71764339688|709.547209540919|0|1283.41246221837|367.124038131993|956.205272819942|3465.77641527333|6196.76709424365|0|25276.3735584815|18787.6265803166|55824.0945272967|46187.0848296663|60490.5820707179|64328.2962337073|57975.8470488345|64602.717249825|59460.9491642159|74239.4024405525|39454.9633889677|67779.7749709174|98830.9202333603|66057.2279670604|39885.8101325708|55389.6909560283|62146.1891439285|39045.7197077813|43867.3088027603|33176.3196666961" signaltonoises="507.833942819986|117.579595440546|1|134.283529850666|226.008339178039|159.259287669363|1|288.379059366145|72.5331545947346|223.648393944287|664.493418325691|885.929370340129|1|1215.48644500224|1094.48356318809|1128.72680967433|1038.00314852477|944.860125389207|1228.80531108261|1064.40721606077|1043.55686833804|1200.86886362034|1218.78092036719|926.294636080981|1426.8069103253|1612.84323758407|1269.92907064649|1551.21945333187|1351.72636898252|1330.65655593633|1256.10809283801|1216.0932115431|1380.42083547587" noises="0.0959968566894531|0.0959968566894531|0.0959968566894531|0.0959968566894531|0.0959968566894531|0.0959968566894531|0.0959968566894531|0.0959968566894531|0.0959968566894531|0.0959968566894531|0.10546986690664|0.145314035232173|0.0959968566894531|0.438045731638889|0.355470530643357|1.09886696681274|0.987053887934546|1.4443187073047|1.16247232327843|1.2290351340802|1.37883893213401|1.10095515595641|1.35305890977099|0.953999498351453|0.893002883029701|1.07576950345768|1.15438298367073|0.437751787881592|0.774066926741033|0.837817328465015|0.534137094726749|0.671420728231015|0.448131842409706" />
        <decoy>
          <peptide id="sp|P11643|IAAD_HORVU.PCGPLDMLGSQGVN[Dea]GTSPD[NaX]VPQSPVPLAMFYR.4.0.9999.True" updatedrts="16.7072091396904|16.1624080511112|14.8690766119856|17.7607979306341|17.4452084286797|17.3508421736659|17.7357067305265|16.8781028662717|15.3835102724594|15.2523556250765|13.840823095318|15.9624852807445|14.3537944743116|15.9598480124712|15.9470229890345|15.9051939779353|15.9674586738775|0|16.001473257019|16.0013393561073|16.0694573170879|16.0318303014612|14.3020118238824|15.1188693757477|16.1563087288297|15.976203716605|14.5425381280698|14.5403818890616|15.9968971117751|16.0946754521847|16.0528726357369|15.9459941635016|16.0038456743425" scores="88498.5665742506|373833.426262447|199007089.583528|35675.0867511231|1765.13116357971|2667538.14553151|43769.4219271455|2955.4307361317|14677982.5361531|1081164.75615623|21758.9844536836|3720359.15013983|4058.13228526725|107674.783939134|1824209352.30463|3082982.18445886|107674.783939134|0|224737852.287895|42746.0796389945|3618014.07878195|93865850.5324305|51148.3675629785|310680.773639575|203552.7928848|39190.4544484347|1517414.94970716|35635.0415528336|1770647.32222053|36669.4310628629|182296.074554546|1699117.11722513|889555.168810543" fdr="1|1|0.888888888888889|1|1|1|1|1|1|1|1|1|1|1|0.892448512585812|1|1|1|0.580046403712297|1|1|0.480725623582766|1|1|1|1|0.928|1|1|1|1|1|1" recomputedscores="-3.50329873672809|-4.06517278329428|-1.12063694208045|-4.2573870108834|-6.54087867782015|-4.68794999033699|-4.60342914720317|-5.55786354584985|-2.86041092722044|-2.92142369109433|-5.21487688650982|-3.01241876263475|-6.91859182256442|-6.89627140930446|-1.72306687851231|-3.47368929908427|-6.89313740889618|NaN|-0.938796900187006|-5.46219478957748|-3.4847413269323|-0.898478590294237|-3.77444064072055|-4.46778968313018|-5.17636778909621|-5.01157003244924|-2.14362512359607|-5.00869083053141|-3.51171479415622|-4.90699034807347|-4.93437912712175|-2.90418883666809|-3.72941123332346" pwhh="17.515833716332168|14.933314328384308|30.90459244726733|13.686406878255465|16.894538532088848|11.197645316962529|12.38549907456901|18.187434954790437|19.252576296280264|15.985159986887107|12.199715071924079|15.395731278931079|22.296699470300688|16.418025884521541|16.159397380269262|14.757875757524996|23.71381822866557|0|12.969202583229849|16.718328495291413|13.396551574180396|12.358386597928593|27.75283629169655|25.061236687947208|15.418971165247575|13.514331845576685|12.402558379618876|14.722868331165598|12.53167101369419|13.706016593018253|17.359220416170562|15.297383898959657|12.3606959838428">
            <fragment mz="996.53350830078125" charge="1" ion="y8" responses="13.3937824679069|0|378.990237199587|0|399.265880930101|531.712591228738|60.1369099263937|0|134.394187138265|0|0|0|193.129558925258|0|0|347.795303471037|233.586879761159|0|0|0|0|669.556072109241|293.554307337281|1866.26729407095|0|0|0|652.13517108384|1971.27238938029|968.768379940036|627.940954354082|0|0" signaltonoises="5.30549412592373|1|42.8273699413066|1|73.5014112434048|139.606276892183|16.6231266355929|1|39.8477586221347|1|1|1|30.5217519883319|1|1|66.966590470898|42.1652196686552|0|1|1|1|109.051985529941|89.4743971474606|223.58773206983|1|1|1|121.423078493105|290.89878955914|235.519032196644|143.914099706875|1|1" noises="0.0959968566894531|0.0959968566894531|0.0959968566894531|0.0959968566894531|0.0959968566894531|0.0959968566894531|0.0959968566894531|0.0959968566894531|0.0959968566894531|0.0959968566894531|0.0959968566894531|0.0959968566894531|0.0959968566894531|0.128363714808319|0.0959968566894531|0.0959968566894531|0.0959968566894531|0|0.0959968566894531|0.0959968566894531|0.0959968566894531|0.0959968566894531|0.0959968566894531|0.0959968566894531|0.0959968566894531|0.105386710092124|0.0959968566894531|0.0959968566894531|0.0959968566894531|0.0959968566894531|0.0959968566894531|0.0959968566894531|0.0959968566894531" />
            <fragment mz="971.4324951171875" charge="1" ion="b10" responses="0|0|1696.80579474182|119.455746296308|0|0|0|0|878.649552108896|0|195.330316197975|119.278106363058|0|280.172842041148|928.488006909655|996.972286802821|2432.30356475782|0|1696.44852321433|1455.40021484208|1557.52552575945|1675.3315411682|974.10263885816|0|1526.70765409067|1254.22093680919|3006.31914676836|2127.61437755296|1402.4095794169|1498.64416011881|1480.88928994231|2099.77576074137|1173.88821286978" signaltonoises="1|1|162.700168990295|26.1039403931313|1|1|1|1|142.790926117183|1|51.0283046803042|36.1997706379444|1|93.4646254689629|200.755316220287|282.203576936919|402.686233876962|0|383.47180636355|340.855959483309|350.373476186709|408.763667545794|212.625278006327|1|272.766376877268|242.582230042517|360.86945039296|294.82360716146|319.739565425114|278.386188881597|254.023510763454|392.107084244368|263.868260732469" noises="0.0959968566894531|0.0959968566894531|0.0959968566894531|0.0959968566894531|0.0959968566894531|0.0959968566894531|0.0959968566894531|0.0959968566894531|0.0959968566894531|0.0959968566894531|0.0959968566894531|0.0959968566894531|0.0959968566894531|0.0959968566894531|0.0959968566894531|0.0959968566894531|0.0959968566894531|0|0.0959968566894531|0.0959968566894531|0.104191185968044|0.0959968566894531|0.0959968566894531|0.0959968566894531|0.107803657437524|0.116322926162772|0.175018568287554|0.0959968566894531|0.0959968566894531|0.113407386870005|0.111964231189038|0.0959968566894531|0.0959968566894531" />
            <fragment mz="1320.640625" charge="2" ion="y25" responses="78.3875203069927|202.548880628374|789.415714549766|67.1316094349247|0|64.1933451690456|0|109.603672145602|478.888111505266|231.079737879374|0|246.664787911431|305.616133922274|153.680752578808|437.820683209697|355.07634323665|1034.33805092442|0|582.685081443394|0|0|0|4549.38867183993|665.455636054319|0|0|2820.13767315078|1155.10324435123|0|432.037050348488|0|222.272575119826|0" signaltonoises="21.1882626937721|34.9846192370489|113.139011440459|14.9749990420159|1|17.8724654929037|1|18.5675086339276|60.1129046306972|43.2721349727282|1|27.4170350204399|42.021490105032|52.0913766165634|53.8355579955467|67.166187017134|114.656343445573|0|126.41079710962|1|1|1|428.26173735518|119.139150369387|1|1|495.774839637216|240.147929794867|1|107.796153295912|1|67.7505272140656|1" noises="0.0959968566894531|0.0959968566894531|0.0959968566894531|0.0959968566894531|0.0959968566894531|0.0959968566894531|0.0959968566894531|0.0959968566894531|0.0959968566894531|0.0959968566894531|0.0959968566894531|0.0959968566894531|0.0959968566894531|0.0959968566894531|0.0959968566894531|0.0959968566894531|0.0959968566894531|0|0.0959968566894531|0.0959968566894531|0.0959968566894531|0.0959968566894531|0.0959968566894531|0.0959968566894531|0.0959968566894531|0.125459307772747|0.0959968566894531|0.0959968566894531|0.0959968566894531|0.10540535292444|0.0959968566894531|0.0959968566894531|0.0959968566894531" />
            <fragment mz="1180.6182861328125" charge="1" ion="y10" responses="0|31.4925376155203|884.088435187061|0|0|46.7577321451857|105.995866806378|0|550.938425728516|261.276429395278|0|861.782528674821|209.524543680216|3311.82432668792|1178.09258327912|4630.0735375989|4394.65278141696|0|5023.68118918322|6249.27724907554|6810.25618598213|3533.80608122544|0|0|4758.67880479626|8316.60439340454|0|0|3715.23705084006|5725.88737483656|2478.93048663649|2920.12910429893|2559.29302768091" signaltonoises="1|8.75509514404565|110.024930532352|1|1|15.4021442122867|25.6924451050735|1|76.495650617721|55.7861317902947|1|153.931844275107|33.0179372236304|489.445965964978|252.927558143957|818.12723583403|755.590862818839|0|947.081568253358|873.980527739201|1021.82964342086|729.112071484|1|1|736.365023971553|874.34877598328|1|1|668.313933264239|764.014119500943|425.145133279518|611.154289852774|451.191972111335" noises="0.0959968566894531|0.0959968566894531|0.0959968566894531|0.0959968566894531|0.0959968566894531|0.0959968566894531|0.0959968566894531|0.0959968566894531|0.0959968566894531|0.0959968566894531|0.0959968566894531|0.0959968566894531|0.0959968566894531|0.0959968566894531|0.0959968566894531|0.0959968566894531|0.0970462431612056|0|0.0959968566894531|0.132565042759461|0.122395606309387|0.103714568210134|0.115762322941638|0.0959968566894531|0.111020295945704|0.166922812956564|0.112914230934837|0.0959968566894531|0.109730374972649|0.116534062404453|0.0959968566894531|0.0959968566894531|0.0959968566894531" />
            <fragment mz="1192.07177734375" charge="2" ion="y22" responses="117.402097068722|36.3921734757169|103.757668192746|0|26.8688977599289|0|0|151.030122156882|79.7682617581431|35.6763334502947|246.650212517843|45.7171348589437|0|0|96.0514674873573|0|354.985596327471|0|0|0|0|0|139.720202568614|328.723619275888|377.594427690419|0|258.662267275103|0|0|396.042660043961|0|283.075405146796|140.531344018187" signaltonoises="21.2934601880718|9.12097241721555|18.3044719122515|1|7.56490294407603|1|1|17.883327265995|10.7209024575939|9.02401606623208|51.7577352509807|13.3037477934346|1|1|26.0555929009|1|66.2174233336233|0|1|1|1|1|38.6783225088848|54.8699125701432|63.8343089653206|1|57.3785459327401|1|1|52.8011211712145|1|63.4589004285431|33.8215575608757" noises="0.0959968566894531|0.0959968566894531|0.0959968566894531|0.0959968566894531|0.0959968566894531|0.0959968566894531|0.0959968566894531|0.0959968566894531|0.0959968566894531|0.0959968566894531|0.0959968566894531|0.0959968566894531|0.0959968566894531|0.0959968566894531|0.0959968566894531|0.0959968566894531|0.0959968566894531|0|0.0959968566894531|0.0959968566894531|0.0959968566894531|0.0959968566894531|0.0959968566894531|0.0959968566894531|0.0959968566894531|0.0959968566894531|0.0959968566894531|0.0959968566894531|0.0959968566894531|0.0959968566894531|0.0959968566894531|0.0959968566894531|0.0959968566894531" />
            <fragment mz="1308.6768798828125" charge="1" ion="y11" responses="101.605702074184|0|254.968379088423|58.9615415621491|0|0|66.4491150801192|7.57857842629698|117.359909669923|59.8816333293439|0|0|0|832.297009241102|0|0|575.089431317948|0|782.912969029225|459.671884366828|0|557.84831153711|1368.57191678792|0|724.591040486171|0|1561.71918327776|485.316515691396|0|0|85.9815489073762|0|0" signaltonoises="16.6989951779254|1|41.0557888201771|11.9198629917562|1|1|13.1313822361552|3.19436881566299|27.5218033404022|18.2638528236328|1|1|1|112.295329093873|1|1|73.7274592084338|0|100.498464519582|93.004884893672|1|98.1617071687461|163.417791256103|1|144.825410286493|1|302.668573680219|80.8440910410602|1|1|33.0452577058166|1|1" noises="0.0959968566894531|0.0959968566894531|0.0959968566894531|0.0959968566894531|0.0959968566894531|0.0959968566894531|0.0959968566894531|0.0959968566894531|0.0959968566894531|0.0959968566894531|0.0959968566894531|0.0959968566894531|0.0959968566894531|0.0959968566894531|0.0959968566894531|0.0959968566894531|0.0959968566894531|0|0.0959968566894531|0.0959968566894531|0.0959968566894531|0.0959968566894531|0.0959968566894531|0.0959968566894531|0.0959968566894531|0.0996932106370146|0.0959968566894531|0.0959968566894531|0.0959968566894531|0.0959968566894531|0.0959968566894531|0.0959968566894531|0.0959968566894531" />
          </peptide>
        </decoy>
      </peptide>
      <peptide id="sp|P11643|IAAD_HORVU.YFMALPVPSQ[Dea]PVDPSTGNVGQSGLMDLPGCPR.3.0.9999.False" updatedrts="16.0021301990965|16.035452922111|20.3745396109536|15.9594016559603|15.3237501216124|16.0210391639004|19.0830872559328|15.9586112494617|18.3279770772551|15.987432328304|15.9998840696333|16.0075574429742|16.0122187955844|16.012904027668|16.0145138483149|16.0236132317796|16.0095019610485|16.0192600154319|16.0208599286986|16.010680059348|16.0133176420058|16.0197935268503|16.0174665296546|16.0140430862661|16.0339423619745|16.0052750472469|16.0112035857229|18.172785581177|16.008164439651|16.0045671911177|16.0191490764152|16.0149106835411|16.0067129078823" scores="7405.32582642753|109285528.062367|1420945.97899999|28140.2381404246|1610657.53087616|9485.4735304802|133489.431332287|1029456983.55116|109432.23522292|9349.23692681083|1570278.1992341|15928.4366832592|93398639.6692241|28140.2381404246|28140.2381404246|25889.0190891906|28140.2381404246|28140.2381404246|28140.2381404246|25889.0190891906|25889.0190891906|28140.2381404246|28140.2381404246|25889.0190891906|29094.1445180661|28140.2381404246|28140.2381404246|883237.489979276|25889.0190891906|28140.2381404246|28140.2381404246|28140.2381404246|15928.4366832592" fdr="1|0.19205298013245|0.685082872928177|1|0.715116279069767|1|1|0|0.792176039119804|1|1|1|1|1|1|0.906779661016949|0.884422110552764|1|0.5260663507109|1|1|0.556263269639066|0.516556291390728|1|1|0.710526315789474|1|1|0.781316348195329|0.963235294117647|1|0.805309734513274|0.65083135391924" recomputedscores="-3.66870806139755|0.832948154763904|-0.47002996012625|-1.99378364089235|-0.619956101415021|-4.59283782100966|-1.74527992555629|2.64766462913743|-1.19924258968147|-2.70892676805074|-2.93298146986709|-2.78078951572329|-1.40140431352594|-2.28782156171174|-3.0266473124258|-1.83526657511242|-2.0217742624075|-2.82723454117209|-0.752632293856633|-2.59290742780521|-3.76281408907368|-1.35948650462323|-0.948117422299053|-3.41474685035754|-3.45971838345959|-2.05685047964847|-4.42494500880087|-4.10347879500487|-2.09029840759972|-2.96429496675249|-3.41944172123741|-1.91084878291935|-1.40927558283261" pwhh="12.46404947633653|12.745322333722489|13.573339083766664|12.970326761910366|15.879472370027125|13.3239597120606|14.759825303898358|13.47738852374429|20.737136683422577|12.187417511841002|12.170916985371303|12.435365165144562|15.454519252079647|12.433534998767412|12.30168825218246|12.413893283750225|12.409329531276118|12.448347901837959|12.531657754163104|12.390259327721445|12.438827407802853|12.446896912944251|12.460797987762648|12.510209861499542|12.567165342498109|12.458558228881655|12.559815562748664|13.461948516226919|12.382117171594132|12.528222517251359|12.513582820853928|12.506556755541993|12.493936084491835">
        <fragment mz="1255.58618164063" charge="2" ion="y25" responses="1900.22958654837|659.427116285682|129.760905695733|401.783167275899|0|364.420082863945|81.0975219272147|569.124446283264|197.346191091774|1123.94257386418|2246.29612163087|4962.48005539728|100.653588253131|20316.4137714726|13158.5137090052|40119.1337418066|34995.2047293087|46457.0706083731|43743.6520695778|45947.92718369|51291.5015527516|44953.7303769515|54638.4542593|32296.8665367281|40900.2391633775|47022.667653435|50819.2232611556|0|32404.1536814221|36195.5287755334|19851.7305952758|28827.6303902882|20459.040062707" signaltonoises="450.514352208985|105.755426292746|25.6354873561742|60.3120093494606|1|111.095896670302|19.0029244232987|139.989307700279|32.4977842686183|204.007969800514|576.33355245207|1118.67134779843|24.0596746220318|1988.85286099178|2095.44656100984|2203.10331575227|1967.14687160888|1984.28102403234|1945.70112790875|1883.56985617493|1790.3541028506|2139.52268834582|1873.1114264204|1710.39504946702|1910.81314384253|2110.15448728511|1671.05777116032|1|1723.86152569316|1862.99861819511|1888.00452890284|2125.03193177494|1619.00910586788" noises="0.0959968566894531|0.0959968566894531|0.0959968566894531|0.0959968566894531|0.0959968566894531|0.0959968566894531|0.0959968566894531|0.0959968566894531|0.0959968566894531|0.0959968566894531|0.0959968566894531|0.0959968566894531|0.0959968566894531|0.210062319039263|0.132839330232521|0.378786696738123|0.363282004332836|0.486975412403465|0.468398712222883|0.513986750952084|0.600278653833331|0.449861429638977|0.615061223501919|0.404568351120268|0.446993026412666|0.473353078054167|0.628160987473771|0.223949679253438|0.390092451168633|0.401121898448644|0.216775468092832|0.284765632770782|0.257912637197473" />
        <fragment mz="1402.16955566406" charge="2" ion="b27" responses="0|0|22.2342320848341|0|0|0|0|0|104.09399329724|0|0|0|29.8887641098107|0|0|0|0|0|0|0|0|0|0|0|0|0|0|133.323578015558|0|0|0|0|0" signaltonoises="1|1|6.80349971807576|1|1|1|1|1|15.6198968572207|1|1|1|7.75195492985217|1|1|1|1|1|1|1|1|1|1|1|1|1|1|31.1728199479844|1|1|1|1|1" noises="0.0959968566894531|0.0959968566894531|0.0959968566894531|0.0959968566894531|0.0959968566894531|0.0959968566894531|0.0959968566894531|0.0959968566894531|0.0959968566894531|0.0959968566894531|0.0959968566894531|0.0959968566894531|0.0959968566894531|0.0959968566894531|0.0959968566894531|0.0959968566894531|0.0959968566894531|0.0959968566894531|0.0959968566894531|0.0959968566894531|0.0959968566894531|0.0959968566894531|0.0959968566894531|0.0959968566894531|0.0959968566894531|0.0959968566894531|0.0959968566894531|0.0959968566894531|0.0959968566894531|0.0959968566894531|0.0959968566894531|0.0959968566894531|0.0959968566894531" />
        <fragment mz="1330.62426757813" charge="1" ion="y13" responses="10345.0490396064|2264.19564239674|186.680109869153|1990.08269822267|64.8148551705279|3954.40276434459|78.1278314307657|3783.89738217156|22.7940641916801|4221.3020656095|13775.8075140666|31494.4215809405|697.919272017206|101535.694477898|82729.7361486675|208299.993065083|204277.211019203|273890.260509688|264613.319672404|243710.281552743|279100.555243387|259846.384009065|320836.861547535|177088.042619816|242221.259703416|289025.430509276|283286.47520534|0|187587.517333203|209467.492055414|114508.019028051|147030.393487686|112039.751435631" signaltonoises="1014.86549805587|486.59648110824|37.9887495817172|392.310341961663|37.7826362043387|758.371044461788|17.6984068338485|760.940571083116|7.65109265068751|915.985606319529|1454.2870625907|1919.30105486052|152.926884470706|2115.11846186765|2210.54040652421|1940.57006424914|1968.29358897492|1929.38110028508|2102.47887210287|1858.27692071541|1648.7491843306|1743.3987836503|1906.80039747112|1830.91460937313|1785.19330141114|1757.50214598743|1671.53554278853|1|1995.51363642313|1628.10346411955|2002.08385479342|1978.00821747874|1981.37896720018" noises="0.216785051580437|0.0959968566894531|0.0959968566894531|0.0959968566894531|0.120635058926573|0.0959968566894531|0.0959968566894531|0.0959968566894531|0.0959968566894531|0.0959968566894531|0.203739989665138|0.344337028006192|0.0959968566894531|1.00519635697009|0.800908332576931|2.27171224841757|2.19085034076791|2.97599615458226|2.59865987469927|2.77362137237112|3.54389183335554|3.12317124119075|3.55497354702325|1.9909208066749|2.8234455112122|3.46474012434431|3.49750871623461|1.31075375633134|1.99808450308914|2.71732403430993|1.19409815142086|1.56803474429533|1.19309153038317" />
        <fragment mz="1353.64672851563" charge="2" ion="y27" responses="1063.23553214331|296.899932778504|0|169.55180786622|798.763796521884|514.033579998769|148.741338192725|753.904032222002|36.1333486815384|0|1246.69253859978|2281.02206060384|94.4267651825758|6051.70486780427|4961.83836583315|14336.7951648951|11736.952192677|16294.6959992967|17580.4821366046|18473.0398411658|17957.6810248119|14655.0974371714|20364.2729598699|12128.5220858179|16214.476063959|18112.4281676847|21544.4181660303|220.974888489095|12151.3178575239|12422.3776366895|9312.35867423632|9972.89728980044|7443.46997636282" signaltonoises="196.599797918754|53.3984972154289|1|33.9959547092031|148.767048997771|61.7640693410893|26.8067753391411|68.7020790154264|8.9717189353269|1|206.329817074297|422.083100865277|23.7765466753743|1309.60380314743|990.781740596034|1689.32174110542|1762.64975448755|1718.30249634972|2033.60634572956|1707.94857310107|1897.96409083609|2165.55521226799|1802.91303350149|1883.07842428034|2060.15405179164|1882.36435586379|2136.23445886638|50.6828963426088|2012.33904134624|1799.97777696313|1883.11697490906|1638.97090116166|1490.85848390187" noises="0.0959968566894531|0.0959968566894531|0.0959968566894531|0.0959968566894531|0.0959968566894531|0.0959968566894531|0.0959968566894531|0.0959968566894531|0.0959968566894531|0.0959968566894531|0.0959968566894531|0.0959968566894531|0.0959968566894531|0.0959968566894531|0.0959968566894531|0.173203904874407|0.137641263209066|0.195337352648871|0.177440198869188|0.218591949173219|0.198197946429929|0.141147041830043|0.23893759739343|0.12818703181646|0.158381007327954|0.196208206950916|0.196250179226092|0.0959968566894531|0.120937015649928|0.1449435621809|0.0959968566894531|0.118888828537718|0.0959968566894531" />
        <fragment mz="1135.54919433594" charge="1" ion="b10" responses="1223.56130851221|188.984710730574|43.1161345416772|249.099742547646|230.441618270093|888.716586705628|0|139.488490679551|0|123.97553077514|1757.36898211849|4336.9492242584|0|15669.6527912141|10520.0449895803|29875.9526192559|27684.2438110023|36258.2133007134|32774.1916711452|32006.8028466505|36919.116208549|31788.0485723361|37648.4765959146|24430.5850019979|28961.7954977191|32674.5864025897|34171.8176384484|0|23791.1197266518|24119.16925754|15566.9368117269|17104.9849534897|12968.2900505333" signaltonoises="288.157985204435|40.646214925346|13.0961920836486|39.4977960865848|97.1043114623084|150.993962654921|1|38.1751218855959|1|49.1711809127236|400.634116135837|761.031258436721|1|1453.96921587507|1498.47297594118|2094.54154511778|2006.75396616044|1596.9330757504|1741.33150692811|1881.35464540628|1699.7266085954|1877.35070658548|1806.24394810493|1858.34301797336|1621.23715195133|1807.37376254425|1799.04935225523|1|2064.11687650332|1674.2905167304|2039.72965308003|2157.74874519311|1638.14074235949" noises="0.0959968566894531|0.0959968566894531|0.0959968566894531|0.0959968566894531|0.0959968566894531|0.0959968566894531|0.0959968566894531|0.0959968566894531|0.0959968566894531|0.0959968566894531|0.0959968566894531|0.0959968566894531|0.0959968566894531|0.189752307711055|0.138459928599263|0.28859803311911|0.266305411810264|0.456902551184474|0.381029160425471|0.347336197666596|0.435460131514846|0.342666162647419|0.438282080351227|0.269654846374516|0.363956535005897|0.375541687568199|0.395362078075468|0.139386567764688|0.23714816246703|0.300876213321496|0.153881523361437|0.166439689972959|0.165273107207919" />
        <fragment mz="1331.67041015625" charge="1" ion="b12" responses="5534.56647109547|1666.53954627247|0|590.01449826544|0|2004.21624278279|80.0297408201071|1473.83231244575|0|1729.09770563816|8990.46761890337|19838.1779698292|84.1275098897242|63191.0466177536|46858.4886806217|103838.794559884|118036.784777425|157300.128065982|131154.058568147|137989.025463648|156841.233761231|129963.616336725|170546.803293299|93278.2577914077|115118.055496097|169370.283482891|151504.218095788|0|105541.019221946|116534.468724547|57583.6002369016|80707.1529604244|63026.8176841115" signaltonoises="929.7711058615|302.167746580938|1|136.146515145487|1|403.20701470684|20.0305080246895|298.568263285503|1|408.049245936194|1424.6456556268|2202.37798867562|28.4586645344718|1873.76158398436|1983.68993797871|1965.14776630649|1964.91387539527|1816.03646083561|2015.04563273033|1699.05101105985|1643.77116929768|1723.82979018861|2201.27821385447|1619.6131042554|1706.43793885352|1897.76581269798|1686.12629171619|1|1793.18417793877|1800.14824464381|1799.99890723372|2108.70733566201|1973.35681142279" noises="0.125483163173131|0.0959968566894531|0.0959968566894531|0.0959968566894531|0.0959968566894531|0.0959968566894531|0.0959968566894531|0.0959968566894531|0.0959968566894531|0.0959968566894531|0.128186536781051|0.182822231927403|0.0959968566894531|0.707030103909723|0.494603546430504|1.09900529653582|1.26559153127246|1.79093973235585|1.33307033815438|1.72094175816024|1.99776564227179|1.57484756636339|1.59503804953841|1.19178516657892|1.41426685552543|1.91118811935659|1.87415843797831|0.684115871898628|1.25668040619921|1.3341930203085|0.667975116663528|0.793877053802525|0.667118979300997" />
        <decoy>
          <peptide id="sp|P11643|IAAD_HORVU.PCGPLDMLGSQGVNGTSPDVPQ[Dea]SPVPLAMFYR.3.0.9999.True" updatedrts="18.7806441811334|17.807436972958|20.1525678222952|15.8647175100217|18.2423003478838|18.2524255978323|18.8091080786048|18.1115543486971|18.0094267064163|19.1297833547769|15.9308537197169|15.9227133011512|16.428153797268|16.0181648922213|16.0146740032199|20.2923372163938|19.058567472517|16.0080137227389|15.4965496714496|18.6703732054925|15.9995279369751|20.2431197796282|18.2991831297998|16.0195339082573|19.9562497824811|16.0075444632813|16.0150458727883|16.0060176438259|20.0651261977711|0|18.7921811792317|18.4550555800767|20.115885014146" scores="3764425.36656|70568.2204098981|4857837.69845837|5145126.75298886|722585.43389366|408983.672466619|282411.517896296|116208.614132421|828914.804235964|3558935.461335|1467935.55566323|175967.973617139|5668.40906595191|19036.0434479343|5606161.05494857|665435.973245483|880.684369627747|31048.3485903507|255472.594986665|612417.497807628|742846572.564025|190.378200821536|11817.4365450374|7759.58217590718|48323.2866224961|641.664385885426|5305.12686253906|4731.18038910648|622.896811019907|0|1102737.79468088|69180.1188886986|1100.69501048227" fdr="0.581235697940503|1|0.467289719626168|0.398753894080997|0.807588075880759|1|0.988505747126437|0.906178489702517|0.48|0.475644699140401|1|0.980810234541578|1|1|0.624338624338624|0.537084398976982|1|1|0.300268096514745|0.582716049382716|0.210191082802548|1|0.622881355932203|1|1|1|1|1|1|1|0.7|0.694444444444444|0.917505030181087" recomputedscores="-0.962553541922293|-2.35700533480553|0.0638354733068235|0.268284669030257|-0.96807010628476|-2.95819086711571|-1.41984440347162|-1.29970525299523|-0.319877963625535|-0.128382821323944|-2.96225108123363|-1.73752903634191|-5.61828368043093|-2.4575726427364|-0.727309510708869|-0.425275895864353|-3.52628174223528|-2.78452380382898|0.205384257160102|-1.21897543280442|0.694969439088797|-3.52919705482875|-1.32492191169533|-3.9380241093151|-3.23936751083073|-3.69887031259839|-5.14957700345802|-6.37458678286323|-3.7089978958656|NaN|-1.82629723000504|-1.52019524727638|-2.56978173854264" pwhh="11.30390777996819|17.786262082586717|11.43215648690042|17.204084457365553|12.527373446999029|15.608196877833716|18.28505216353328|12.944823858401886|19.501813054626513|15.131860252734775|15.573795586483564|21.145801260613808|15.72745506597912|12.194743615912794|12.541920939106731|12.887903291425813|16.239851323942897|11.907513279876413|14.280104722225628|14.403762199941925|13.038029528744932|16.274271291978017|19.210562564259252|15.280830230895202|19.366295184787582|14.175791443887771|12.69890447226742|11.997702211944359|23.593225055343169|0|13.99494896108928|19.262633173086805|15.922089020135669">
            <fragment mz="1309.6495361328125" charge="2" ion="y25" responses="20.2544423088194|37.5921637842153|86.6883791734232|186.606716120354|0|0|103.937311173311|170.306604218181|58.2768744293417|101.911388388141|1616.73030770161|778.110959507277|81.5752756084539|3429.38512331272|2474.44880153846|74.6933435672954|136.446173386072|7058.24627762466|0|0|7505.40162423216|0|0|3755.9641147831|223.047339283665|7328.71652636706|6887.08318459838|2242.39737037225|59.3838268524256|0|28.1521861901565|321.434415265567|0" signaltonoises="6.28205266156365|6.86580983627505|18.7290888826447|29.9104922871936|1|1|18.2560510570261|21.035531056757|13.2777480916341|20.1200541316156|190.532703843754|117.82013588828|14.2844280872272|574.063995742839|420.389201713054|14.9904820427038|36.3033837746733|1384.0368369634|1|1|1577.11643816765|1|1|710.533891696481|38.0846653859523|1419.43354043158|1434.46836296633|417.253488077798|14.0178875820539|0|11.3956649023063|67.9498667307653|1" noises="0.0959968566894531|0.0959968566894531|0.0959968566894531|0.0959968566894531|0.0959968566894531|0.0959968566894531|0.0959968566894531|0.0959968566894531|0.0959968566894531|0.0959968566894531|0.0959968566894531|0.0959968566894531|0.0959968566894531|0.0959968566894531|0.0959968566894531|0.0959968566894531|0.0959968566894531|0.0959968566894531|0.0959968566894531|0.0959968566894531|0.0959968566894531|0.0959968566894531|0.0959968566894531|0.0959968566894531|0.0959968566894531|0.0959968566894531|0.100294163234201|0.0959968566894531|0.0959968566894531|0|0.0959968566894531|0.0959968566894531|0.0959968566894531" />
            <fragment mz="1323.1329345703125" charge="2" ion="b27" responses="37.7359146193053|0|0|0|14.6933212321572|0|0|113.380738147724|0|0|148.705039183448|0|0|0|0|31.3836547346625|0|0|132.34200543999|0|0|93.0575185383834|238.479686542106|0|0|0|0|0|38.170259925317|0|16.9646801610593|33.2362482832326|70.6869924243613" signaltonoises="9.13179253595378|1|1|1|5.16480991932589|1|1|25.0223722188515|1|1|21.9290735825893|1|1|1|1|8.35703938983672|1|1|29.4778480027327|1|1|18.1549515479384|32.4651991337823|1|1|1|1|1|10.7451763288566|0|4.80513439896336|10.6737291225327|15.4707696730468" noises="0.0959968566894531|-1|0.0959968566894531|0.0959968566894531|0.0959968566894531|0.0959968566894531|0.0959968566894531|0.0959968566894531|0.0959968566894531|0.0959968566894531|0.0959968566894531|0.0959968566894531|0.0959968566894531|0.0959968566894531|0.0959968566894531|0.0959968566894531|0.0959968566894531|0.0959968566894531|0.0959968566894531|0.0959968566894531|0.0959968566894531|0.0959968566894531|0.0959968566894531|0.0959968566894531|0.0959968566894531|0.0959968566894531|0.0959968566894531|0.0959968566894531|0.0959968566894531|0|0.0959968566894531|0.0959968566894531|0.0959968566894531" />
            <fragment mz="1505.7821044921875" charge="1" ion="y13" responses="65.4559450481699|80.5645158139956|91.4534403535161|0|101.960134878116|0|36.2431630886918|21.3986520922093|0|12.3890962642637|188.810713435035|0|23.2287375700082|0|0|25.7701220662947|0|0|407.635142688771|95.9276908782468|0|36.0086186287461|0|437.765649955077|9.74123187650924|0|625.812261957465|0|0|0|54.8316152726599|69.7461786558473|0" signaltonoises="16.8965430666849|14.189151213972|20.6554221012881|1|18.5933889834002|1|8.97742442646381|6.57306064886733|1|4.44790636362118|29.5636733305155|1|6.86872923680831|1|1|7.45915922910038|1|1|86.2519830950829|19.5815187700746|1|9.88250587813882|1|87.9534581114829|3.55906074488132|1|103.782426055417|1|1|0|11.0306313374124|11.7197451990068|1" noises="0.0959968566894531|0.0959968566894531|0.0959968566894531|0.0959968566894531|0.0959968566894531|0.0959968566894531|0.0959968566894531|0.0959968566894531|0.0959968566894531|0.0959968566894531|0.0959968566894531|0.0959968566894531|0.0959968566894531|0.0959968566894531|0.0959968566894531|0.0959968566894531|0.0959968566894531|0.0959968566894531|0.0959968566894531|0.0959968566894531|0.0959968566894531|0.0959968566894531|0.0959968566894531|0.0959968566894531|0.0959968566894531|0.0959968566894531|0.0959968566894531|0.0959968566894531|0.0959968566894531|0|0.0959968566894531|0.0959968566894531|0.0959968566894531" />
            <fragment mz="1432.683349609375" charge="2" ion="y27" responses="0|0|36.0135001164957|218.182889624957|0|20.4691750008175|78.4268910236135|0|204.636164288886|0|901.91805516376|605.563623659564|31.643647377748|3053.15521613378|3113.13302548814|32.8262061024556|0|11345.248930539|0|0|10372.2500151671|0|0|5388.23994255179|0|10569.9693141698|8837.4340213526|3539.13804341405|0|0|39.8765407676068|0|122.299853941082" signaltonoises="1|1|8.95609908784761|32.7686334420115|1|6.31370852375345|17.4603557696027|1|32.5735902412867|1|137.375094819669|139.170586395754|10.0215012259537|686.901937698347|665.547972459802|12.8985266921367|1|1502.71675054076|1|1|1514.27512204459|1|1|1186.68606996393|1|2126.08179728019|1684.97117130258|787.129042167773|1|0|7.48208597169135|1|25.36176428498" noises="0.0959968566894531|0.0959968566894531|0.0959968566894531|0.0959968566894531|0.0959968566894531|0.0959968566894531|0.0959968566894531|0.0959968566894531|0.0959968566894531|0.0959968566894531|0.0959968566894531|0.0959968566894531|0.0959968566894531|0.0959968566894531|0.0959968566894531|0.0959968566894531|0.0959968566894531|0.154400457739351|0.104616672693909|0.141418739540652|0.146827803068316|0.131432502684937|0.137120434975877|0.0959968566894531|0.105823905302931|0.106415795279219|0.11645741232754|0.0959968566894531|0.0959968566894531|0|0.0959968566894531|0.0959968566894531|0.0959968566894531" />
            <fragment mz="971.4324951171875" charge="1" ion="b10" responses="0|15.7542422237417|100.171176215145|136.285195328401|18.6339257147754|74.1514658368975|0|104.036578466784|0|30.7481548603796|319.230569924747|0|0|1835.77068916759|355.268907804061|112.481897509934|257.992851068203|2809.7405641464|0|14.0717795934589|3193.63721972655|0|135.35602922955|1088.18738781441|158.186088552223|2285.5015339541|4260.45570586773|260.822202914831|109.950050352977|0|0|383.321562911995|0" signaltonoises="1|4.96736533297144|26.101468092574|25.0887035136619|6.65894601681877|17.9083639903682|1|20.6470876767809|1|8.49548696949573|76.851259209151|1|1|236.083217473718|92.2756055518171|27.4020450434623|50.0076829808986|672.4532209631|1|5.62650184724657|693.464342476202|1|27.5751687184493|266.25478968647|35.0659939944271|338.947918548331|734.768822884347|83.2454748930026|16.6449883727128|0|1|60.8798582248096|1" noises="0.0959968566894531|0.0959968566894531|0.0959968566894531|0.0959968566894531|0.0959968566894531|0.0959968566894531|0.0959968566894531|0.0959968566894531|0.0959968566894531|0.0959968566894531|0.0959968566894531|0.0959968566894531|0.0959968566894531|0.0959968566894531|0.0959968566894531|0.0959968566894531|0.0959968566894531|0.0959968566894531|0.0959968566894531|0.0959968566894531|0.0959968566894531|0.0959968566894531|0.0959968566894531|0.0959968566894531|0.0959968566894531|0.0959968566894531|0.0959968566894531|0.0959968566894531|0.0959968566894531|0|0.0959968566894531|0.0959968566894531|0.0959968566894531" />
            <fragment mz="1156.5125732421875" charge="1" ion="b12" responses="17.013310098179|0|0|21.0968221347314|0|118.615280209575|0|0|155.999261825701|78.2040775856171|623.762070103073|0|0|1134.05717640333|1396.44422012055|0|0|2690.8189204028|0|147.051516705039|2901.58661718443|0|0|1608.78105435612|86.8813668146639|3931.46810426552|2255.31606377489|1765.94537091766|216.975772068818|0|162.752161819074|0|0" signaltonoises="5.75953406616818|1|1|7.74479908706659|1|23.0899160671741|1|1|22.4688339611512|18.7743924961004|78.4711415634152|1|1|242.830162131516|230.320909337423|1|1|561.472193955518|1|29.7126404390492|591.100583465273|1|1|266.044394196999|22.0745784501973|743.261010576442|536.756940943035|361.4062459235|28.72451221868|0|34.6176540955977|1|1" noises="0.0959968566894531|0.0959968566894531|0.0959968566894531|0.0959968566894531|0.0959968566894531|0.0959968566894531|0.0959968566894531|0.0959968566894531|0.0959968566894531|0.0959968566894531|0.0959968566894531|0.0959968566894531|0.0959968566894531|0.0959968566894531|0.0959968566894531|0.0959968566894531|0.0959968566894531|0.0959968566894531|0.0959968566894531|0.0959968566894531|0.0959968566894531|0.0959968566894531|0.0959968566894531|0.0959968566894531|0.0959968566894531|0.0959968566894531|0.0959968566894531|0.0959968566894531|0.0959968566894531|0|0.0959968566894531|0.0959968566894531|0.0959968566894531" />
          </peptide>
        </decoy>
      </peptide>
      <peptide id="sp|P11643|IAAD_HORVU.YFMALPVPSQPVDPSTGN[1Me]VGQ[Dea]SGLMDLPGCPR.3.0.9999.False" updatedrts="16.0171023550354|16.0299279319787|16.003912148725|16.0527152386993|16.0011740308849|15.3138138419607|15.0723311978192|15.9208576104689|15.9859812633284|15.9810535308165|15.9564876978044|15.9977958381993|15.1312125111161|16.0131276780845|16.0099716122576|16.0236056225065|16.0093278345039|16.0176582955767|16.0189835133965|16.0107692626441|16.0142066845178|16.0194675810566|16.0140333011402|16.0152201383432|16.0300913166411|16.0071842663909|16.0104682069392|16.0151352745039|16.0056481226919|16.0024977617741|16.0153569082528|16.0125231124227|16.0027534188833" scores="10289026838.9895|24341190844.4444|320137494.024349|2774774231.52245|230123.993134455|106855948.417359|306275842.084691|150750612097.532|833745914.811963|10596337479.2774|27659224.0043921|7584437741.3298|4592056078.63861|389398254219.421|760603822001.71|1015782138430.9|583926554659.658|1110939001555.07|564180180947.453|1155487933948.26|1369726178743.9|780100990939.688|1145967457990.76|989518783166.502|1893327192.76992|1023497856934.01|1174461783973.23|723556818904.01|1032545492170.86|929243527339.101|653928372582.827|996087841953.721|1269704563971.87" fdr="0|0|0|0|0.955223880597015|0.643243243243243|0|0|0|0|0.91609977324263|0|0.436619718309859|0|0|0|0|0|0|0|0|0|0|0|0.0486322188449848|0|0|0|0|0|0|0|0" recomputedscores="2.47412206691524|3.18072732107416|1.88272901352273|3.00011624340636|-1.46499740761914|-0.541098134154823|1.6153859340842|4.8133155092431|2.68264585923898|3.34545284775834|-1.68711807956276|2.89696072144469|0.290262318671174|4.85324467002599|4.40518342257865|5.75841840105584|5.29525619489258|4.76912790418267|6.54945776353744|5.05674239122935|3.96070407143967|6.08333655656238|6.66172709447007|4.1675615963607|1.35370169724517|5.50390868960933|3.19556611256729|1.80991635084707|5.51049519168159|4.55450680955273|3.94676069127454|5.63812108791332|6.49225394433098" pwhh="12.664447717845295|12.178666651872438|12.527824460025158|11.917806800398393|14.520816639499522|26.199572899636685|10.986539254222169|19.115134541103945|23.306817481963293|13.120828307097963|13.407650750129196|12.518853742230018|13.75012534032337|12.810771471124738|12.63758919211736|12.605191214017616|12.981892541490867|12.607582426169373|12.630304328368513|12.678176646882493|12.574460176445523|12.558975526875839|12.713847713047087|12.670476561011277|12.547327999773868|12.776203204200764|12.578220924814719|12.660172092200499|12.705201435261054|12.610152652563793|12.673872063045266|12.605808218729038|12.818693612555281">
        <fragment mz="1330.68640136719" charge="1" ion="b12" responses="6417.45179237897|1391.43552249964|2396.36897179329|1614.84469324239|2986.35613259764|0|110.302920564209|3268.14676999739|490.994784603661|2770.31944484747|12105.477587098|21829.9520740711|200.087670272131|79379.7356765319|53448.8521145625|111886.612337295|155051.532546585|169987.337342655|134113.115247231|165254.534832123|178373.761632466|126153.243783139|195484.448479902|108529.579877209|121443.799622817|216241.920341968|177301.771405554|67361.6471035638|138901.21745302|132395.363296836|59053.3720691146|98399.3494849345|73575.516782619" signaltonoises="1153.62014110723|234.171233435316|520.653794124858|241.452066795926|491.705965274756|1|35.7557560296738|484.127916881218|100.409952046574|601.212917013051|1180.25247035741|1358.77912328002|63.6899931279108|2415.42475350907|1494.48007056797|2195.02104191539|2113.79238902681|1553.20998958294|1714.59020498208|1892.70516176727|1684.14523162267|1849.7973225355|1856.41799920141|1631.32725296885|1692.50812270361|1814.98763737019|1659.97526045454|1646.73273791613|1927.8145508479|1499.35172458118|1475.78773003881|1659.97609221914|1733.12371330128" noises="0.112111784877656|0.0959968566894531|0.0959968566894531|0.0959968566894531|0.0959968566894531|0.0959968566894531|0.0959968566894531|0.0959968566894531|0.0959968566894531|0.0959968566894531|0.172758380402386|0.322803273352504|0.0959968566894531|0.620988944586497|0.730787962654849|0.990992212931109|1.35375469204427|2.17510864320542|1.48646698492736|1.69047545898224|2.13717178219777|1.35906939052871|1.95617393257377|1.33400227679174|1.41239178129432|2.32508469833126|2.16162130771632|0.810717291042852|1.39377521582445|1.72327028415161|0.789370785941649|1.16404058616262|0.841620637757173" />
        <fragment mz="1145.54418945313" charge="1" ion="y11" responses="6143.78449675969|1440.61377222131|1562.42465409058|1507.98390704975|2285.89475995422|0|71.7838899394489|3436.75487324836|1133.00989809244|3333.30670888511|11988.496984377|22505.7765682896|38.6405482413909|65303.6304179523|57073.9857798943|140306.470801029|136290.767348255|181245.697841249|174703.738070468|174274.351077265|190796.392984226|167168.719806106|216312.304940883|113279.023826929|156056.35348708|193222.249305662|181926.463530693|73875.3506138245|130401.259921468|130331.052379458|79089.319980587|94969.3170550151|73909.3611483172" signaltonoises="897.530495926896|337.619810688252|362.855497200932|349.935139452493|427.160158759312|1|27.7336311972205|472.21341654933|153.268017490403|625.457759366327|1130.77347417488|1664.57852165022|15.7447178394844|1718.95405899038|1653.95592726138|1927.02817910056|1861.90218573787|1847.11561663022|1912.39485771818|2141.78985893877|1766.58031444473|1833.27838925424|1927.62355226029|2075.84475415292|1875.67534843828|1840.98338627343|1661.6015920272|1780.44694835329|1924.77513926904|1566.08159832254|1903.36412694866|1647.68610887035|1586.97063524852" noises="0.142880915244501|0.0959968566894531|0.0959968566894531|0.0959968566894531|0.0959968566894531|0.0959968566894531|0.0959968566894531|0.0959968566894531|0.0959968566894531|0.0959968566894531|0.186485955469236|0.234226098275852|0.0959968566894531|0.762411448571497|0.676711665061029|1.44500601287774|1.44489976530387|1.96412468886953|1.81213545685613|1.6040022364961|2.13966104663806|1.85350725890234|2.1993675096953|1.0757248107847|1.6717956981923|2.07936194788328|2.21854776126669|0.819851440238376|1.34879865661183|1.68626528411406|0.815102807339921|1.18006959736758|0.911466198598899" />
        <fragment mz="1134.56518554688" charge="1" ion="b10" responses="2849.34295467912|542.305179716368|961.777048809549|529.800782905916|318.278002761391|691.479030861374|416.343837049699|997.541035004172|0|0|5824.43832347944|8626.84280895216|863.361687285899|27722.95252403|19061.5217241018|43663.9273099061|48729.439515379|58700.4163574973|55556.5254169162|54251.3844269818|60168.8424051627|50213.1399293373|62752.9572263165|33202.9869288967|43823.2841314541|57016.4259541637|55645.5652512802|20564.1187945043|36693.5998192988|41154.2372311746|23534.7883706169|31863.4493790687|24998.1513310718" signaltonoises="589.06386156495|119.591852101547|140.391672319003|97.9738797248107|91.2516176934317|151.660920737138|111.656113732964|228.915890333691|1|1|588.483353984202|961.447515526983|131.288460981446|1360.50818392327|1243.99885457028|1517.62851908086|1517.88395419723|1353.06234515729|1408.39562676064|1443.63760477946|1484.10129745766|1517.37438747178|1404.09282151993|1328.17133692271|1507.78563070203|1457.83100371114|1406.92782971306|1219.46075824165|1309.02839919375|1188.22203521469|1375.38527210823|1342.9944736947|1202.17727519123" noises="0.0959968566894531|0.0959968566894531|0.0959968566894531|0.0959968566894531|0.0959968566894531|0.0959968566894531|0.0959968566894531|0.0959968566894531|0.0959968566894531|0.0959968566894531|0.126485492785408|0.131230607989976|0.0959968566894531|0.311009551458516|0.257629940774821|0.528780837528727|0.568773007958448|0.803438206521463|0.718317170293072|0.724713057054965|0.736255565310424|0.677082189983146|0.871675508998416|0.492774518024181|0.577667820936721|0.757635159623795|0.774007096605669|0.338892107520201|0.543955123130488|0.678861944543959|0.342996596781623|0.459865411035991|0.412665498407516" />
        <fragment mz="1445.71337890625" charge="1" ion="b13" responses="1404.85742336328|0|0|0|0|1529.21111133691|131.577707023338|736.793326149928|0|0|2387.64972323389|3707.6742225643|291.990396578309|13676.7842750554|8754.15611283524|19177.7769069626|21229.271216034|25452.1771375672|25110.8536598002|21110.3066391151|27120.1057468991|20880.4873135231|29934.9712491749|15468.1955031559|18890.2110558268|25044.8778159178|23457.2852291145|9926.00970283934|17029.5228183932|18832.0241334471|10787.1574994492|11684.820249844|9918.00488713599" signaltonoises="193.092566314392|1|1|1|1|147.827152783728|33.6260230589053|96.1323482205042|1|1|344.307256068483|590.935583154446|67.8505505504082|1447.59643615142|1443.08403744823|1574.23317519516|1440.74191843872|1636.02162310361|1946.97591213122|1689.71311407335|1838.5367137779|1692.194361213|1535.50258513333|1393.65259446445|1295.62876668069|1566.25504948709|1104.91302068831|1555.29620710667|1433.38523173937|1258.30747270496|1191.60328455875|1044.44556021553|1150.25736282626" noises="0.0959968566894531|0.0959968566894531|0.0959968566894531|0.0959968566894531|0.0959968566894531|0.0959968566894531|0.0959968566894531|0.0959968566894531|0.0959968566894531|0.0959968566894531|0.0959968566894531|0.0959968566894531|0.0959968566894531|0.126157158766369|0.0997859333022992|0.219503671774586|0.252615347580053|0.289663287406819|0.210099236053655|0.228737451088977|0.256212820434205|0.239042829508332|0.367769966835912|0.207219451394683|0.294233498496053|0.28727906772573|0.401020464870754|0.107908556278668|0.218623467256863|0.291905322286079|0.167285826765078|0.208195340355844|0.171336559719168" />
        <fragment mz="1331.60827636719" charge="1" ion="y13" responses="6762.54477223798|2075.79463170302|2253.38412109303|1211.74990519204|2796.61415396131|0|34.5968850075644|3250.84772331591|743.619690338676|3602.3907815049|12521.4333126752|22694.7209126551|15.6528563687057|67214.0212773915|56070.4689001368|150737.540168768|130232.204946607|184660.02478982|191094.576553821|171964.791491998|193220.599942961|188042.777024947|231914.308951479|115477.3143961|163199.397297223|193779.927194392|192323.865268961|84689.0318127274|126260.565967948|140172.600723288|84728.0247055372|105211.434508682|82988.2626482462" signaltonoises="955.725381996737|404.298211181788|468.475301207391|201.145814908713|523.766035591182|1|13.9156375346936|557.613516611639|149.437268383756|590.040248879343|1195.66521552745|1657.15157918117|6.77031222376585|1929.60107747794|1602.48689563806|1852.86262431749|1914.37615591397|1844.96153533964|2005.27327809805|1869.722233902|2102.4117345295|2033.79125954007|2007.18194141117|1769.68766407096|1693.33949320374|1721.55273707302|1713.26491775941|1735.99138466267|1725.45107711368|1613.99633003097|1572.5770629964|1526.03649610171|1558.34728696758" noises="0.143938892078597|0.0959968566894531|0.0959968566894531|0.0959968566894531|0.0959968566894531|0.0959968566894531|0.0959968566894531|0.0959968566894531|0.0959968566894531|0.0959968566894531|0.18542899392392|0.268472301282266|0.0959968566894531|0.685468869221236|0.69652258411178|1.60773888587222|1.33009465511863|2.02825523320381|1.85237926224446|1.817188672353|1.78489988412694|1.81200503522937|2.24338208268839|1.30112723323816|1.96635848864372|2.20035148826339|2.20094115881081|0.936794023717497|1.45484324397781|1.72334967026526|1.06296529804974|1.35289252457358|1.00263239377337" />
        <fragment mz="1274.58679199219" charge="1" ion="y12" responses="1101.95053070241|343.003663078778|408.557356900004|191.25368835138|583.808289456977|147.04069100675|0|370.101523046589|0|673.155819599832|2211.16908199504|4719.92609595734|0|11719.2911254798|7542.58985585959|25270.2429674807|19534.6749928921|27752.2095934006|26097.2097063662|24649.4415990336|29280.3160281971|28356.2777880928|34632.2738007681|19230.7922019472|24354.0045660022|31781.8509595292|29492.2378376178|12830.4580480246|22815.4107202788|22995.3712620891|14511.9030830814|16257.07979793|11497.7182476555" signaltonoises="232.38185988925|77.1387568506595|92.9792396083796|28.873369609485|135.192556971478|41.6527855296016|1|80.9223838954892|1|108.442130507261|331.328512590905|712.775195285922|1|1169.19585688879|1232.51012056464|1624.65194998841|1192.33129136329|1457.19054653922|1432.52549474635|1261.76632787982|1415.87196384164|1499.23716195622|1410.10019768832|1476.35195356497|1340.10826369948|1210.53483561467|1223.91503379443|1172.49395926396|1299.78543916043|1189.20198773987|1198.51828751614|1158.66087126007|1136.13109631459" noises="0.0959968566894531|0.0959968566894531|0.0959968566894531|0.0959968566894531|0.0959968566894531|0.0959968566894531|0.0959968566894531|0.0959968566894531|0.0959968566894531|0.0959968566894531|0.0959968566894531|0.0959968566894531|0.0959968566894531|0.202301885110134|0.127462656779083|0.300491468654318|0.31950644032584|0.397316560098117|0.372107409575442|0.389772259448734|0.417148767935339|0.380464782018902|0.483528231566567|0.254275264434718|0.370099405879333|0.49865016450077|0.47727647701633|0.209979617400376|0.341247786933164|0.395486089250598|0.217851223031223|0.25718165089644|0.200910414956073" />
        <decoy>
          <peptide id="sp|P11643|IAAD_HORVU.PCGPLDMLGSQ[Dea]GVN[1Me]GTSPDVPQSPVPLAMFYR.3.0.9999.True" updatedrts="16.2024497923143|15.669559860866|15.1452597924294|13.7088724911938|15.5634004651827|14.2365569001109|14.1209902866395|15.6173566394935|15.576752717814|14.4798425598014|15.8655148969429|14.0358573945283|13.7583031143416|16.0129841006804|16.0057720344656|14.122179302543|15.9818396847319|13.9331203052563|16.0191083518637|13.9654318068139|15.9728042046795|15.3083610956225|16.0328809867973|13.9213045654615|13.9481220021441|14.0125031987445|14.0158657166101|13.912898466603|15.9994480108282|16.0108043595011|0|17.7609399901627|16.0123654510454" scores="79562937.9370837|60202484.4822|1015603.48474036|633713.632759323|298423.651235632|1623062643.13403|2786226.42930605|10739958.0440969|2420598.72035055|655645.181770306|3637536.76729821|17573805.9077248|14113343380.5107|1759383.83575779|50628151.8104087|6331715.79978314|92857.0498612715|112109906.026198|180986.846336198|58595871.5404342|92857.0498612715|338894.313516763|249071.579727236|46230181.7546308|12319515.4756145|4164486.85628201|2994524144.2486|3930.46691930309|48926.9094237637|107823419.275446|0|2431917.03726228|987085.821059873" fdr="0.257879656160458|0.24390243902439|0.758807588075881|0.721649484536082|0.933673469387755|0.263513513513513|0.595628415300546|0.242424242424242|0.429022082018927|0.730392156862745|1|0.389380530973451|0.243137254901961|0.553191489361702|0.398753894080997|0.313953488372093|0.730245231607629|0.18|0.323607427055703|0.183006535947712|1|0.38|0.349127182044888|0.351063829787234|0.476190476190476|0.277333333333333|0.225806451612903|1|0.758771929824561|0.248520710059172|1|0.332409972299169|0.260606060606061" recomputedscores="0.362458578316357|0.573999914089607|-0.615883345163984|-0.641218359297947|-1.35212606926677|0.640438444548981|-0.425710401022748|0.666059009832622|0.14553493962762|-0.863034059792034|-2.5681506793683|0.261903156336492|0.777885043736764|-0.491788732503119|0.228416992866111|0.432177162577898|-1.50328714911024|0.773081678971217|0.0556869503529869|0.684747234432322|-3.20811480312198|-0.2787499913646|-0.00112101542571954|-0.162936845214407|-0.832930347777621|0.113383247691017|0.602055041875123|-6.5520219367262|-1.81386621987637|0.619090364833422|NaN|0.0257722039671576|0.382906177214252" pwhh="12.055518834457681|15.414295294617132|17.256065808671025|16.157231438627353|22.873905903933615|16.217869766578328|19.104373710173959|16.286736713890381|13.193062521386542|25.609914589434162|21.134498793313206|18.615382876346061|15.325570197038145|12.595939663710848|17.829143863507245|9.9421305935902975|12.902860370262307|13.53067761155272|12.685011251940471|17.097578626848808|12.653546083142045|21.869499449743493|12.575204890333314|17.812982871002884|15.771797504278254|11.850570725228147|11.881230940413905|12.235073188541948|17.54163151855251|12.557040061937762|0|18.80099243190049|12.41044412842728">
            <fragment mz="1157.49658203125" charge="1" ion="b12" responses="152.185614149835|107.284543377701|130.364074334798|16.2144624123263|0|136.294890206001|131.260632224914|39.1430770464846|77.6871886637112|143.838714091309|313.319341497175|152.699561754566|242.112677939906|0|663.661933396789|323.493490794653|1462.24406699773|395.114540585725|0|586.240104655183|2729.01748506769|384.430819230472|0|1099.97490424958|239.930889804858|894.504279037601|2487.43441549287|514.404487912268|1816.75355004387|1701.16919183222|0|160.720587910239|891.301366547182" signaltonoises="34.2564192918356|23.4018298541697|28.4554979839699|6.37490029382879|1|20.7423387388447|22.933738336028|11.597651226624|21.7872912516312|28.6827101405705|46.7236408779771|35.8676307468108|47.463569723741|1|103.615971291676|97.148287681694|268.819101804877|92.6403095119414|1|111.734755233569|468.99606759996|112.50971486654|1|155.150737610075|57.8321339238103|158.289529609015|324.811164965309|120.54802278875|275.827194018581|389.106514359976|0|36.906201936512|204.885486210362" noises="0.0959968566894531|0.0959968566894531|0.0959968566894531|0.0959968566894531|0.0959968566894531|0.0959968566894531|0.0959968566894531|0.0959968566894531|0.0959968566894531|0.0959968566894531|0.0959968566894531|0.0959968566894531|0.0959968566894531|0.0959968566894531|0.0959968566894531|0.0959968566894531|0.0959968566894531|0.0959968566894531|0.0959968566894531|0.0959968566894531|0.0959968566894531|0.0959968566894531|0.0959968566894531|0.0959968566894531|0.0959968566894531|0.0959968566894531|0.102416831075889|0.0959968566894531|0.0959968566894531|0.0959968566894531|0|0.0959968566894531|0.0959968566894531" />
            <fragment mz="1308.6768798828125" charge="1" ion="y11" responses="0|104.74119663824|123.307843109599|59.8855809735181|619.392441479867|819.301526078242|0|85.3963135331127|173.668184387942|513.630082584395|1314.50733923478|703.641639927807|235.372821136581|0|0|485.977589789108|0|450.061239894192|0|1533.764291586|0|921.985367470525|0|347.096326024071|629.47275637466|2659.16780120979|395.07477610723|597.053263748521|0|0|0|0|0" signaltonoises="1|21.4501104243272|22.4604235830643|16.0797890485506|80.0537993526525|105.743522076241|1|20.7090316743709|27.5786070512909|60.1492544016923|176.426439176118|124.633632407987|29.2841491937228|1|1|90.7434481127963|1|104.03819489874|1|268.4436865474|1|126.264591768825|1|79.5312083378461|77.5391624093085|324.22265889332|74.5341704504398|104.646735541241|1|1|0|1|1" noises="0.0959968566894531|0.0959968566894531|0.0959968566894531|0.0959968566894531|0.0959968566894531|0.0959968566894531|0.0959968566894531|0.0959968566894531|0.0959968566894531|0.0959968566894531|0.0959968566894531|0.0959968566894531|0.0959968566894531|0.0959968566894531|0.0959968566894531|0.0959968566894531|0.0959968566894531|0.0959968566894531|0.0959968566894531|0.0959968566894531|0.0959968566894531|0.0959968566894531|0.0959968566894531|0.0959968566894531|0.0959968566894531|0.0959968566894531|0.0959968566894531|0.0959968566894531|0.0959968566894531|0.0959968566894531|0|0.0959968566894531|0.0959968566894531" />
            <fragment mz="971.4324951171875" charge="1" ion="b10" responses="0|46.1515111244072|0|401.680398387633|0|1091.32319542229|501.086511915959|116.897024706903|0|0|323.016885538123|0|284.704716216477|1270.89314796821|0|143.391142449235|0|547.405112564722|2764.04046864555|0|3170.4648005015|0|3696.31110790721|693.315819194289|0|269.743269265939|617.312269998825|0|1386.72473873261|2037.99846106434|0|351.520721520324|1394.48969805151" signaltonoises="1|11.9417969352836|1|72.8692976091367|1|182.679768549217|85.5811814319927|27.4506791656603|1|1|77.4674798160691|1|44.322654980578|188.356418509451|1|43.6633057130148|1|135.529173035855|463.217592908884|1|631.075002044346|1|650.241691747668|127.058295770752|1|84.9964275800094|132.48097638474|1|286.497769066803|299.01108802697|0|58.2292934191046|163.2271811825" noises="0.0959968566894531|0.0959968566894531|0.0959968566894531|0.0959968566894531|0.0959968566894531|0.0959968566894531|0.0959968566894531|0.0959968566894531|0.0959968566894531|0.0959968566894531|0.0959968566894531|0.0959968566894531|0.0959968566894531|0.0959968566894531|0.0959968566894531|0.0959968566894531|0.0959968566894531|0.0959968566894531|0.0959968566894531|0.0959968566894531|0.10451448061683|0.0959968566894531|0.0959968566894531|0.0959968566894531|0.0959968566894531|0.0959968566894531|0.102424048918563|0.0959968566894531|0.0959968566894531|0.0959968566894531|0|0.0959968566894531|0.0959968566894531" />
            <fragment mz="1256.56494140625" charge="1" ion="b13" responses="1683.43035819582|80.9283124215945|0|130.163672822941|909.998219579562|372.305633681762|216.121743173586|888.889897462776|0|0|2241.34657687954|0|257.119279754356|12939.8640581252|10255.2409371877|0|24852.5812521316|0|34805.9305463851|0|36511.0005623094|0|40674.5615524886|1506.74040591865|4130.96674500733|3135.68112480494|3845.76772038094|1423.67786704517|20384.5261007864|22268.0482279721|0|0|14868.0657187514" signaltonoises="399.28002748774|18.3198354895226|1|32.7138992554124|116.335584683621|64.6385017040269|37.2888734173535|126.787372491417|1|1|380.534213561135|1|45.3779360065826|1087.68499220325|1196.77668905673|1|1228.89847435508|1|1465.78974533249|1|1375.22131360231|1|1271.22505285345|85.1935922917694|149.931711952148|117.075310941996|120.471171918389|121.955069833788|1044.13707820976|984.386916149085|0|1|1054.86189459503" noises="0.0959968566894531|0.0959968566894531|0.0959968566894531|0.0959968566894531|0.0959968566894531|0.0959968566894531|0.0959968566894531|0.0959968566894531|0.0959968566894531|0.0959968566894531|0.0959968566894531|0.0959968566894531|0.0959968566894531|0.232612268104647|0.162972939558477|0.391840422299147|0.382107230944578|0.502804102387182|0.470804256113422|0.484197221454515|0.525608383335191|0.592033388931152|0.661483048196284|0.433027100787756|0.672901043869099|0.625909693990934|0.762520508598151|0.272700432972221|0.393099866503492|0.477299898495018|0|0.375318238283054|0.287528756241516" />
            <fragment mz="1504.798095703125" charge="1" ion="y13" responses="93.7165706774227|0|57.2603145325652|68.5839974453013|0|192.879066816234|79.3306620129081|32.8785001461675|0|88.6923422262414|0|387.294501513483|32.9323173326129|0|0|302.767744703533|0|503.909136588549|0|749.849370039105|0|152.140068261888|0|559.864869234443|552.27538750411|951.114468036418|292.960446314422|199.067127233903|0|0|0|0|0" signaltonoises="24.0939204344713|1|14.554001678099|13.0196364687117|1|27.5807640468128|18.2054645324241|8.43051011542979|1|21.1293437670537|1|55.2055793082571|6.9431663791918|1|1|57.0399181215696|1|101.26050389579|1|107.755671730832|1|37.7143812876628|1|88.46077968438|90.3396160818055|150.973722436288|79.1468432827981|40.5354946833369|1|1|0|1|1" noises="0.0959968566894531|0.0959968566894531|0.0959968566894531|0.0959968566894531|0.0959968566894531|0.0959968566894531|0.0959968566894531|0.0959968566894531|0.0959968566894531|0.0959968566894531|0.0959968566894531|0.0959968566894531|0.0959968566894531|0.0959968566894531|0.0959968566894531|0.0959968566894531|0.0959968566894531|0.0959968566894531|0.0959968566894531|0.0959968566894531|0.0959968566894531|0.0959968566894531|0.0959968566894531|0.0959968566894531|0.0959968566894531|0.0959968566894531|0.0959968566894531|0.0959968566894531|0.0959968566894531|0.0959968566894531|0|0.0959968566894531|0.0959968566894531" />
            <fragment mz="1405.7296142578125" charge="1" ion="y12" responses="113.344401640375|61.5646445811033|224.795993432232|115.845940657419|0|654.6540061175|161.629680536549|192.914297165656|263.627502466357|87.1513355937644|0|432.925175910254|0|0|0|652.563580794321|0|1265.2582074122|0|882.879061105242|0|0|0|585.516441920515|272.096784910755|1048.39593399067|748.306869033034|212.642274897802|1754.71165748926|1829.01520598688|0|52.9463812137929|0" signaltonoises="25.2933580668751|16.3255023067587|47.4277956865505|25.9740115066584|1|79.9787921463054|32.0601083630518|37.9610779176548|56.9099085834062|17.1317447448217|1|59.7651588104308|1|1|1|123.6904713242|1|265.772764653742|1|181.924671354106|1|1|1|120.540942130536|80.7712937668492|205.988675383107|202.972413529071|55.9818825196368|277.081848839466|306.046896037606|0|18.51812228487|1" noises="0.0959968566894531|0.0959968566894531|0.0959968566894531|0.0959968566894531|0.0959968566894531|0.0959968566894531|0.0959968566894531|0.0959968566894531|0.0959968566894531|0.0959968566894531|0.0959968566894531|0.0959968566894531|0.0959968566894531|0.0959968566894531|0.0959968566894531|0.0959968566894531|0.0959968566894531|0.0959968566894531|0.0959968566894531|0.0959968566894531|0.0959968566894531|0.0959968566894531|0.0959968566894531|0.0959968566894531|0.0959968566894531|0.0959968566894531|0.0959968566894531|0.0959968566894531|0.0959968566894531|0.0959968566894531|0|0.0959968566894531|0.0959968566894531" />
          </peptide>
        </decoy>
      </peptide>
      <peptide id="sp|P11643|IAAD_HORVU.YFMALPVPSQPVDPSTGNVGQ[Dea]SGLMDLPGCPR.3.0.9999.False" updatedrts="21.4854291560594|19.1900921638843|18.0947716166277|21.5666208693669|20.6603125976114|21.4336222531756|20.8253275775225|21.5220383233185|19.103567561723|21.0664533730129|21.7215372966154|20.762114633786|17.516815830593|0|0|0|0|0|20.5972172272279|0|0|0|20.8935124228198|0|0|0|0|18.0157392767178|0|21.2673828048054|21.6857168889769|0|0" scores="3893478.27228411|15108119.9930839|731679.944464495|198265.06486928|363026.401673343|58537421.6335786|117475.397242511|120497.265499887|1595261.75654968|56081.0741474454|3822273.08278455|25180866.0716293|59456.1766709583|0|0|0|0|0|12273891.3735722|0|0|0|1638.20837677344|0|0|0|0|31776.3080809738|0|89.967067354523|33329.8699899955|0|0" fdr="0.558139534883721|0.40771349862259|0.781002638522427|0.90293453724605|0.883720930232558|0.476744186046512|0.885644768856448|0.923766816143498|0.474164133738602|1|1|0.329341317365269|1|1|1|1|1|1|0|1|1|1|0.805500982318271|1|1|1|1|1|1|1|0.597222222222222|1|1" recomputedscores="-0.876902241212757|-0.0264040748727837|-0.758286376447106|-1.24345944114744|-1.2670210980164|-0.0700653623520643|-1.10035605254366|-1.41835102746454|-0.035555905822422|-2.00844892794605|-2.62294327675166|0.418107993939062|-4.59754788593481|NaN|-Infinity|NaN|NaN|-Infinity|1.88702221312624|-Infinity|NaN|NaN|-2.18307604837412|-Infinity|NaN|NaN|NaN|-5.54745285243171|NaN|-5.85662332789774|-1.307153321646|NaN|NaN" pwhh="14.246657060590545|14.844370307343924|15.633815223589592|15.566029372651965|15.32733531252|12.94401506239301|13.592101501538776|12.740759318135474|17.171559278479677|11.472772439575328|9.55811703302815|16.103656693071073|18.455938847046909|0|0|0|0|0|15.879769045662101|0|0|0|20.712443860070703|0|0|0|0|12.45379787806263|0|23.985420386623773|12.261406791894359|0|0">
        <fragment mz="1330.68640136719" charge="1" ion="b12" responses="229.492030091963|47.5498726077531|367.485106869299|113.314853244507|170.846352244876|138.546197247518|234.073328040936|151.791176353472|83.3064243363953|192.282872345589|33.3732848271351|0|80.5654905740628|0|0|0|0|0|0|0|0|0|0|0|0|0|0|0|0|0|0|0|0" signaltonoises="45.8271987426858|14.0403648333903|71.2216011941304|29.6826476588298|23.0521668269068|24.8875066731418|48.3883023096934|26.8439377932344|17.4757519597516|23.7833722776517|10.2026804498398|1|14.4969371774023|0|0|0|0|0|1|0|0|0|1|0|0|0|0|1|0|1|1|0|0" noises="0.0959968566894531|0.0959968566894531|0.0959968566894531|0.0959968566894531|0.0959968566894531|0.0959968566894531|0.0959968566894531|0.0959968566894531|0.0959968566894531|0.0959968566894531|0.0959968566894531|0.0959968566894531|0.0959968566894531|0|0|0|0|0|0.349738690142697|0|0|0|0.447389999574083|0|0|0|0|0.153608821456473|0|0.269821255061704|0.171442170741612|0|0" />
        <fragment mz="1134.56518554688" charge="1" ion="b10" responses="204.126505170369|92.7572455305204|68.5349086116511|234.501931749432|45.0375175647507|88.7035416168411|20.0359146690038|139.382630351835|177.517785022485|179.0389658917|45.2341513989927|330.619264016754|0|0|0|0|0|0|253.349048910567|0|0|0|20.5874554522003|0|0|0|0|141.1226272599|0|0|0|0|0" signaltonoises="40.7845430784491|14.3074779268905|15.9033550486577|47.057655224623|11.6234856761601|15.6021052893153|7.84519816671284|35.9066487787066|31.5315898244142|47.2151638616408|16.1020990223757|53.0621620327228|1|0|0|0|0|0|36.9815137605934|0|0|0|9.30295927893896|0|0|0|0|31.0309816708109|0|1|1|0|0" noises="0.0959968566894531|0.0959968566894531|0.0959968566894531|0.0959968566894531|0.0959968566894531|0.0959968566894531|0.0959968566894531|0.0959968566894531|0.0959968566894531|0.0959968566894531|0.0959968566894531|0.0959968566894531|0.0959968566894531|0|0|0|0|0|0.162617593463488|0|0|0|0.0959968566894531|0|0|0|0|0.0959968566894531|0|0.0959968566894531|0.0959968566894531|0|0" />
        <fragment mz="1331.60827636719" charge="1" ion="y13" responses="0|165.412987264094|0|112.137430414435|196.548639511335|133.085183332549|0|213.870982712847|94.3864859419592|0|118.673282631026|108.126819819231|221.437358911977|0|0|0|0|0|347.375985863137|0|0|0|0|0|0|0|0|0|0|21.4354350768051|492.153265593531|0|0" signaltonoises="1|32.8335806315265|1|29.4551785392621|32.3773856113396|30.0538068172427|1|35.3075013091818|15.3795166191148|1|37.6377399270193|23.6406630688354|39.7524798248897|0|0|0|0|0|13.7838202637881|0|0|0|1|0|0|0|0|1|0|10.4174164385142|70.8588047571737|0|0" noises="0.0959968566894531|0.0959968566894531|0.0959968566894531|0.0959968566894531|0.0959968566894531|0.0959968566894531|0.0959968566894531|0.0959968566894531|0.0959968566894531|0.0959968566894531|0.0959968566894531|0.0959968566894531|0.0959968566894531|0|0|0|0|0|0.331574741077769|0|0|0|0.472279506471682|0|0|0|0|0.182766470461416|0|0.0959968566894531|0.166583331499609|0|0" />
        <fragment mz="1445.70727539063" charge="2" ion="y29" responses="150.991780442101|26.8493282776267|0|67.9775186889758|134.769788509175|44.9333704175396|44.6082193387719|0|87.6114881892711|0|0|85.3657157384257|10.3566740010673|0|0|0|0|0|485.520304291313|0|0|0|47.3059756324801|0|0|0|0|0|0|0|134.663396615014|0|0" signaltonoises="28.2357562303142|7.86019687849355|1|17.3074582532238|32.1999628599552|11.2246640905278|14.3925442910752|1|14.3058292862438|1|1|20.1611821214889|3.97698329849316|0|0|0|0|0|71.5056522541388|0|0|0|13.8632826898202|0|0|0|0|1|0|1|24.2957767759754|0|0" noises="0.0959968566894531|0.0959968566894531|0.0959968566894531|0.0959968566894531|0.0959968566894531|0.0959968566894531|0.0959968566894531|0.0959968566894531|0.0959968566894531|0.0959968566894531|0.0959968566894531|0.0959968566894531|0.0959968566894531|0|0|0|0|0|0.0959968566894531|0|0|0|0.0959968566894531|0|0|0|0|0.0959968566894531|0|0.0959968566894531|0.0959968566894531|0|0" />
        <fragment mz="1145.54418945313" charge="1" ion="y11" responses="397.398702469829|0|90.0110916885315|361.795823038431|189.316631907234|144.918115369233|0|0|0|67.9830663049543|61.8953392649522|42.93273915116|0|0|0|0|0|0|161.737450073237|0|0|0|0|0|0|0|0|0|0|0|124.847976076262|0|0" signaltonoises="84.9306059433013|1|20.1406487687214|66.5930475709776|39.4981364441893|24.8397610227506|1|1|1|20.1003301620869|11.5495201229445|15.7337157367975|1|0|0|0|0|0|15.0759910121447|0|0|0|1|0|0|0|0|1|0|1|18.1184409206159|0|0" noises="0.0959968566894531|0.0959968566894531|0.0959968566894531|0.0959968566894531|0.0959968566894531|0.0959968566894531|0.0959968566894531|0.0959968566894531|0.0959968566894531|0.0959968566894531|0.0959968566894531|0.0959968566894531|0.0959968566894531|0|0|0|0|0|0.331080716910638|0|0|0|0.430750708497436|0|0|0|0|0.157247014750294|0|0.239755840947704|0.166974861870372|0|0" />
        <fragment mz="1402.16955566406" charge="2" ion="b27" responses="0|0|37.8220646242504|0|0|60.6526800199612|0|0|0|0|0|37.8475641215666|36.2032299096905|0|0|0|0|0|0|0|0|0|107.183998798401|0|0|0|0|133.327226505409|0|118.256576679976|18.7989928474856|0|0" signaltonoises="1|1|9.13933944740288|1|1|13.1785713117157|1|1|1|1|1|9.14124277833942|8.97326783945679|0|0|0|0|0|1|0|0|0|15.795306875884|0|0|0|0|31.1732653058563|0|16.0566235241873|7.55323801523727|0|0" noises="0.0959968566894531|0.0959968566894531|0.0959968566894531|0.0959968566894531|0.0959968566894531|0.0959968566894531|0.0959968566894531|0.0959968566894531|0.0959968566894531|0.0959968566894531|0.0959968566894531|0.0959968566894531|0.0959968566894531|0|0|0|0|0|0.0959968566894531|0|0|0|0.0959968566894531|0|0|0|0|0.0959968566894531|0|0.0959968566894531|0.0959968566894531|0|0" />
        <decoy>
          <peptide id="sp|P11643|IAAD_HORVU.PCGPLDMLGSQ[Dea]GVNGTSPDVPQSPVPLAMFYR.3.0.9999.True" updatedrts="17.3940234691904|21.4839609341225|16.5179721881543|18.2310556376002|18.2423003472165|18.9155763583109|18.0656786198889|19.6165892060421|20.5049596763402|19.1128322270663|21.835861452728|16.4361294835569|17.7454776870445|18.9398176092265|19.1246500759495|21.7325337699571|20.9647777830688|20.7434764872663|21.721346319776|21.3184511001558|19.2546376220743|21.0287428533687|21.2960841178426|18.5215604473537|20.5666751015912|20.6289618356044|20.9615679082019|21.0076095960862|19.1271326695875|17.705466375228|20.8529013005899|19.4944782620966|18.5570188995907" scores="9381.05420878717|128437.82938042|249497.100889572|655488.207646199|38199923.5280941|1006674.62097591|134809.63745878|156817.568473534|65469.6701576333|23780190.0968541|114490.738744789|75804.8080037948|15480.7133139121|599311.747629555|426157.057649132|64593.549478225|958530.756168672|746523.084509357|73090.7481572911|291304.420560494|1158991.53696824|2745904.70427607|52971.2475290921|101646.467283693|25327386.2216999|13852.1773391674|4080.82227852128|28489.3318917167|12692471.6915666|21517781.2327691|249387.498610015|1011288.29496477|253837.168099138" fdr="1|1|0.935560859188544|0.713178294573643|0.244444444444444|1|1|0.853146853146853|0.807785888077859|0.253424657534247|1|1|1|0.678217821782178|0.91647855530474|0.606965174129353|0.315018315018315|0.661904761904762|0.431472081218274|0.403458213256484|0.868596881959911|0.213483146067416|0.481818181818182|0.926356589147287|0.401960784313726|0.822784810126582|1|0.30939226519337|0.24390243902439|0.398921832884097|0.896130346232179|0.427440633245383|0.405405405405405" recomputedscores="-3.56600058761112|-2.1161326159166|-1.22554202395345|-0.626546526221639|0.755103184545277|-2.56700771761324|-1.74100586776027|-1.16954885931|-1.2357801847175|0.696512388220719|-4.14649463116421|-2.10326591711644|-5.18195389634825|-0.959496539336674|-1.84640539556123|-0.590609754302782|0.436600741386234|-1.40351906773325|-0.243849468291851|-0.190657744760776|-2.11184942007849|0.536358969473942|-0.745662257217131|-2.82077015673081|-0.519933602167046|-2.36466020517266|-5.26352509570582|0.242468309913825|0.600132200123494|-0.0808252473301056|-2.47189481041359|-0.355301570726891|-0.206893522368976" pwhh="20.420866033496182|11.312781187820017|12.170639767861035|10.077097239159077|13.233596916686698|13.996125782934602|15.595400855855491|16.577895868180644|19.461490457969976|12.657159428621867|10.436265794177674|11.409643809450996|14.041248930924944|12.213241835824876|15.92970691310277|11.409165383769844|16.177670304323474|17.725231775266643|10.853638099861572|11.686682455999014|14.759613546759994|13.827141053522475|17.163445212967478|14.355217137581533|22.066735174000925|11.984840760992952|12.79589178372343|14.775298129262685|16.38061103172554|10.59034020944924|21.627262841910721|9.3722300762955246|14.495069045573624">
            <fragment mz="1157.49658203125" charge="1" ion="b12" responses="0|64.2684089452097|0|67.1806056047015|49.2363043137152|0|60.7194778999223|0|0|82.4836597566228|50.3015127829364|11.7292058817534|0|109.712835070584|105.203135807377|68.4993867544334|128.594471121881|152.16713681829|28.2130280952864|37.826241070157|22.6483123738939|172.725833310321|83.4740569292593|113.455943148192|19.4191182541403|113.966677936907|0|128.871768159996|38.1798416396519|118.886998890588|0|40.3399774142776|224.834001950406" signaltonoises="1|16.5468659830477|1|20.0166606776561|13.2085533456049|1|13.7487047506977|1|1|20.2840792724712|16.5842253949542|5.24531314710663|1|24.309022104645|21.7510757708897|17.2873068238467|25.5693014303031|15.0173279545239|9.15918647653216|9.25787589615408|7.85437823659656|36.6111648027451|18.9783414393821|21.9218910781901|6.32842005830448|28.3478989657304|1|23.4339956207437|12.0291718023794|33.5412540641898|1|9.42006502979133|42.3775389620173" noises="0.0959968566894531|0.0959968566894531|0.0959968566894531|0.0959968566894531|0.0959968566894531|0.0959968566894531|0.0959968566894531|0.0959968566894531|0.0959968566894531|0.0959968566894531|0.0959968566894531|0.0959968566894531|0.0959968566894531|0.0959968566894531|0.0959968566894531|0.0959968566894531|0.0959968566894531|0.0959968566894531|0.0959968566894531|0.0959968566894531|0.0959968566894531|0.0959968566894531|0.0959968566894531|0.0959968566894531|0.0959968566894531|0.0959968566894531|0.0959968566894531|0.0959968566894531|0.0959968566894531|0.0959968566894531|0.0959968566894531|0.0959968566894531|0.0959968566894531" />
            <fragment mz="971.4324951171875" charge="1" ion="b10" responses="182.561663695791|0|91.0596621853025|0|18.6339258412042|0|35.6440053549406|99.7169650664719|125.066753224839|30.6193253343364|38.9330310232037|93.5144602244833|0|0|124.444708083134|0|170.354168452384|208.290007944545|15.1883614735168|0|0|0|0|72.2349499061051|456.98998430066|231.030986914812|89.4762504572169|24.4104248654429|0|88.6518205355307|139.315026801211|0|0" signaltonoises="29.210599467825|1|16.82249963789|1|6.65894604703818|1|8.91055830538247|26.2230983023817|25.3755326862249|8.47455262213747|15.4011683055856|23.2019906260036|1|1|25.1321198887763|1|32.1821058299197|43.2141851048408|4.97597394194253|1|1|1|1|17.8462190511156|59.0849413690447|56.3328415714939|19.344335051708|5.88397952512135|1|27.3124841224447|20.8224597971824|1|1" noises="0.0959968566894531|0.0959968566894531|0.0959968566894531|0.0959968566894531|0.0959968566894531|0.0959968566894531|0.0959968566894531|0.0959968566894531|0.0959968566894531|0.0959968566894531|0.0959968566894531|0.0959968566894531|0.0959968566894531|0.0959968566894531|0.0959968566894531|0.0959968566894531|0.0959968566894531|0.0959968566894531|0.0959968566894531|0.0959968566894531|0.0959968566894531|0.0959968566894531|0.0959968566894531|0.0959968566894531|0.0959968566894531|0.0959968566894531|0.0959968566894531|0.0959968566894531|0.0959968566894531|0.0959968566894531|0.0959968566894531|0.0959968566894531|0.0959968566894531" />
            <fragment mz="1504.798095703125" charge="1" ion="y13" responses="33.1797520258135|0|14.4859843283344|82.1922446795427|0|106.453859431432|45.1834137659976|28.1452642525145|243.048127732799|66.0469494687564|23.9890908323158|11.544009610712|108.356264254222|0|0|21.1848788753225|130.150417125227|25.7712000298656|64.3156638054571|85.4464359664988|0|74.5555260365003|26.73804027243|236.447779285113|46.7497966225176|51.9759683880022|198.319943296846|0|89.529220969711|130.729551587602|107.955921078021|27.5350106683749|0" signaltonoises="10.252745529852|1|5.19146082705609|17.9797348896861|1|23.8256489328423|10.8698864107167|7.82286868903622|33.0295734256698|16.0013578939796|11.2153611489556|5.26395359720258|22.4979095289271|1|1|7.10265734696414|22.3733759087247|8.15564839044633|17.6616199297638|13.1737416320329|1|9.87138699593782|9.16872233776679|42.6817880154618|11.8931026224569|12.7791218474076|41.3756852715342|1|17.9745115446581|36.5100442850721|19.0464467248959|7.2189378690063|1" noises="0.0959968566894531|0.0959968566894531|0.0959968566894531|0.0959968566894531|0.0959968566894531|0.0959968566894531|0.0959968566894531|0.0959968566894531|0.0959968566894531|0.0959968566894531|0.0959968566894531|0.0959968566894531|0.0959968566894531|0.0959968566894531|0.0959968566894531|0.0959968566894531|0.0959968566894531|0.0959968566894531|0.0959968566894531|0.0959968566894531|0.0959968566894531|0.0959968566894531|0.0959968566894531|0.0959968566894531|0.0959968566894531|0.0959968566894531|0.0959968566894531|0.0959968566894531|0.0959968566894531|0.0959968566894531|0.0959968566894531|0.0959968566894531|0.0959968566894531" />
            <fragment mz="1537.751708984375" charge="2" ion="y29" responses="66.1176802670044|63.2499103255084|18.0951181132281|0|17.855311499425|61.1180472776345|0|197.597448534944|288.420912130887|0|0|0|0|17.8287001535601|0|0|189.420599015442|47.3559963879678|0|0|70.5252896311745|16.5717915952511|185.854593160957|0|174.563838460261|0|222.329410805082|87.6273597089798|16.9422205315259|0|222.431751708794|0|64.5275755173906" signaltonoises="16.4708658840031|13.7956199354001|7.49216020108079|1|5.98989658103586|13.6736072460234|1|34.1619088236763|39.4717587792486|1|1|1|1|6.49391818302468|1|1|26.8120173382724|11.0328482583719|1|1|14.4932447945013|5.51728997325861|32.446295055566|1|36.0470259781557|1|30.2944237092383|16.7809586633163|5.58838755607947|1|30.8638848112976|1|16.6401746335547" noises="0.0959968566894531|0.0959968566894531|0.0959968566894531|0.0959968566894531|0.0959968566894531|0.0959968566894531|0.0959968566894531|0.0959968566894531|0.0959968566894531|0.0959968566894531|0.0959968566894531|0.0959968566894531|0.0959968566894531|0.0959968566894531|0.0959968566894531|0.0959968566894531|0.0959968566894531|0.0959968566894531|0.0959968566894531|0.0959968566894531|0.0959968566894531|0.0959968566894531|0.0959968566894531|0.0959968566894531|0.0959968566894531|0.0959968566894531|0.0959968566894531|0.0959968566894531|0.0959968566894531|0.0959968566894531|0.0959968566894531|0.0959968566894531|0.0959968566894531" />
            <fragment mz="1308.6768798828125" charge="1" ion="y11" responses="110.897977884879|0|10.6977473043787|41.3139242243428|73.47549341359|85.3721034527687|23.9752559466799|0|0|29.5393281967772|0|0|20.0631288610557|31.8054025567742|9.12084922818787|0|146.63590434388|257.714880446083|0|121.751427389084|31.3789768488975|147.820547508939|0|8.5980238917865|93.6215128201502|16.7050074497181|154.480232159295|0|57.0952665527361|86.8913005203406|14.4138327916066|0|96.8101741389198" signaltonoises="23.2190801323418|1|4.24599504716|11.7437152134323|19.3959022444615|15.8340001862055|6.89318090936284|1|1|8.1759789444772|1|1|6.24105837242412|9.43343216349868|3.57531188868609|1|22.1993451637112|46.9912161028716|1|30.7658924595184|8.3793005119257|26.1007038205541|1|4.04407864503362|21.4509442872963|5.75280609981485|27.1814633417932|1|13.5668028047208|16.7866938898694|4.87069890156237|1|25.0511621419642" noises="0.0959968566894531|0.0959968566894531|0.0959968566894531|0.0959968566894531|0.0959968566894531|0.0959968566894531|0.0959968566894531|0.0959968566894531|0.0959968566894531|0.0959968566894531|0.0959968566894531|0.0959968566894531|0.0959968566894531|0.0959968566894531|0.0959968566894531|0.0959968566894531|0.0959968566894531|0.0959968566894531|0.0959968566894531|0.0959968566894531|0.0959968566894531|0.0959968566894531|0.0959968566894531|0.0959968566894531|0.0959968566894531|0.0959968566894531|0.0959968566894531|0.0959968566894531|0.0959968566894531|0.0959968566894531|0.0959968566894531|0.0959968566894531|0.0959968566894531" />
            <fragment mz="1323.1329345703125" charge="2" ion="b27" responses="0|72.9720414137579|44.6176691068761|0|14.6933212321572|37.6803513657899|0|0|35.4907770937208|0|17.1524068951501|0|37.8670528578252|0|0|0|12.6915358950954|121.349623123964|0|63.7696200150657|8.24752726484484|58.3421074489469|84.9656340714965|0|0|75.7294476709041|0|37.8672807981279|38.1092057344028|0|0|53.6689477505545|0" signaltonoises="1|16.4433887373759|10.9499618504247|1|5.16480991932589|9.12704328860395|1|1|10.0945238390162|1|5.88633831584942|1|9.14272583058423|1|1|1|4.47729090295284|20.8016544230731|1|16.5582031077424|3.40245649595546|15.1222233753783|18.3776533739541|1|1|18.2848807847077|1|9.14272397657862|10.7346566957289|1|1|17.1620129920549|1" noises="0.0959968566894531|0.0959968566894531|0.0959968566894531|0.0959968566894531|0.0959968566894531|0.0959968566894531|0.0959968566894531|0.0959968566894531|0.0959968566894531|0.0959968566894531|0.0959968566894531|0.0959968566894531|0.0959968566894531|0.0959968566894531|0.0959968566894531|0.0959968566894531|0.0959968566894531|0.0959968566894531|0.0959968566894531|0.0959968566894531|0.0959968566894531|0.0959968566894531|0.0959968566894531|0.0959968566894531|0.0959968566894531|0.0959968566894531|0.0959968566894531|0.0959968566894531|0.0959968566894531|0.0959968566894531|0.0959968566894531|0.0959968566894531|0.0959968566894531" />
          </peptide>
        </decoy>
      </peptide>
      <peptide id="sp|P11643|IAAD_HORVU.YFMALPVPSQPVDPST.2.1.False" updatedrts="15.9984194223449|15.2685090616756|12.8272505210823|16.0092492054767|16.0586245335107|16.0405513301798|15.2821719815955|12.8481723295186|16.0407582334121|16.0600986941737|16.0478627033062|16.054025042811|15.1557245314571|16.0545330997121|16.0536567741258|16.0457260561698|16.0417441559673|16.0401231702045|16.0323520962211|16.0035973256974|16.0329756748071|16.0325976912381|15.1762472298017|16.0170759240348|15.1819477877809|16.1347904633096|0|16.0194554680917|12.8583227213549|16.1063532895196|16.0871774404151|16.0449422003423|16.1743634749801" scores="2757055992.02722|104990658640.305|226466950.899327|347081369.938896|2672976762.59257|88379385.6988217|29305502143.2128|1816313.40320719|2389928743.45696|520331025926.228|40191723345.7936|315421310942.119|6282044169475.01|760329969056.895|572294519017.055|316646930.220477|56931655549.5999|3521793.06700034|8084436.40964102|60993645753.3498|45891179.3606394|13033392453.0792|11173798.3333063|8741132.14308169|1690675.36109491|85797.3311385197|0|35861654.0460857|73912313.8622403|17209666137.7296|132852.309503904|122967.465046768|168220.609928895" fdr="0.528571428571429|0.113879003558719|1|0.75187969924812|0.598130841121495|1|0.149812734082397|1|0.767326732673267|0.111524163568773|0|0|0|0|0|0.704491725768322|0|1|1|0.186495176848875|1|0.241095890410959|0.857142857142857|1|1|1|1|0.868312757201646|0.60377358490566|0.668103448275862|1|1|1" recomputedscores="-0.708332474485296|1.20392532749299|-1.53404817724148|-0.758542539879222|-0.150469318657745|-1.92120722185893|1.07743708719549|-3.22863666650031|-1.1204189899083|1.20963948988525|2.43527962511526|2.26362083524184|2.49468589648411|2.55705249637304|1.82130191610565|-0.972860958020122|2.91933789445747|-4.35289285877103|-2.60123999165561|0.575703978349455|-4.97242050932244|0.371917720495122|-2.47909895524333|-4.16602259563827|-3.87729900552886|-4.85100504019114|NaN|-1.71658027722844|-1.24001651631021|-1.77901740024147|-4.0235792127279|-4.01896670675139|-4.63035673596171" pwhh="17.710410510792421|18.107944737216776|16.316255046804457|20.881223304556595|13.451900310174169|12.834830767460613|13.273120176340569|13.825133260345101|13.42068696719442|13.110224887138349|12.70050756008049|12.832085120987525|12.088644748343723|12.690671914234411|12.530988314329758|12.973332356683095|14.348155755366756|12.967856598168662|14.18727468120505|14.006678780252486|13.278123844074099|13.461336501792927|13.225858473624728|14.746481055237963|13.404808717634515|13.960433062655175|0|14.895013965945674|14.364710562621584|13.36847918048811|12.822337651521346|18.539900131189462|12.745371798293847">
        <fragment mz="927.441772460938" charge="1" ion="y9" responses="0|386.52153833043|896.039913700141|219.64873544185|0|0|274.922610902201|243.008128731401|0|0|0|0|1020.1190268636|0|0|0|0|0|0|0|0|0|2782.03732681901|223.505810323949|1147.20470726641|0|0|0|0|388.812410195845|0|0|550.693594281739" signaltonoises="1|64.2487121277717|127.732019815024|50.278852584719|1|1|44.9552352877777|71.4437450214739|1|1|1|1|238.553179088497|1|1|1|1|1|1|1|1|1|436.132234014222|69.61864653292|282.78444176526|1|0|1|1|73.0592576719872|1|1|110.989161435381" noises="0.0959968566894531|0.0959968566894531|0.0959968566894531|0.0959968566894531|0.0959968566894531|0.0959968566894531|0.0959968566894531|0.0959968566894531|0.0959968566894531|0.0959968566894531|0.139097439983526|0.0959968566894531|0.0959968566894531|0.123406086051408|0.0959968566894531|0.0959968566894531|0.118723023924353|0.0959968566894531|0.0959968566894531|0.0959968566894531|0.130507273969037|0.0959968566894531|0.0959968566894531|0.0959968566894531|0.106325162504778|0.135381652761781|0|0.0959968566894531|0.0959968566894531|0.144125411201751|0.0959968566894531|0.112544201546643|0.120883562149978" />
        <fragment mz="1123.56298828125" charge="1" ion="y11" responses="0|765.11802605125|0|0|335.89112507249|0|353.383147652294|611.953250438918|0|0|0|0|383.143958352738|0|0|0|0|0|0|0|0|0|1794.55222975759|0|0|549.520656858955|0|0|1602.0175906306|0|958.337003551387|1578.28044726389|0" signaltonoises="1|128.835946067725|1|1|65.6701879441775|1|77.009505768639|159.144684695004|1|1|1|1|77.7457107307892|1|1|1|1|1|1|1|1|1|175.866916021131|1|1|67.8768692920609|0|1|292.265394319862|1|182.308912270682|175.809703408084|1" noises="0.0959968566894531|0.0959968566894531|0.0959968566894531|0.0959968566894531|0.0959968566894531|0.0959968566894531|0.0959968566894531|0.0959968566894531|0.0959968566894531|0.0959968566894531|0.100954161504588|0.0959968566894531|0.0959968566894531|0.0959968566894531|0.0959968566894531|0.0959968566894531|0.104656909571992|0.0959968566894531|0.112303137617872|0.122583233031385|0.0959968566894531|0.105499582340507|0.1462378919878|0.0959968566894531|0.0974483742784105|0.228886706122483|0|0.0959968566894531|0.10920319602961|0.149792378720008|0.103653789873311|0.128574296454872|0.0959968566894531" />
        <fragment mz="1134.56518554688" charge="1" ion="b10" responses="3129.82392616794|274.633968636599|568.491537761174|1484.20598339967|3643.78064328447|4109.25933285783|872.671054422622|0|4133.3254758712|16837.4324748509|22537.2084878808|16545.8605085662|0|29111.4504755005|27578.7802005763|6913.33885947197|10795.4902334457|8022.08151742115|4431.88260300044|5371.38867818493|6809.16613979886|2750.9124147985|0|2175.81235885279|954.202064656298|2860.75821856205|0|2192.30719727591|4150.17211489067|2009.6957082749|1118.2716048039|689.854808048328|737.268713926953" signaltonoises="448.549306974321|42.5357428068262|129.629183660289|236.380818974083|425.183189563951|515.495273896696|196.119647820711|1|615.338434028737|1212.51603787913|946.889278995715|933.030392400232|1|1017.51166449762|1077.57619005158|394.759304347341|430.119509587699|360.786968400567|255.42576292144|294.80559604269|337.200194966715|278.370377858711|1|198.027336575028|128.685949969385|184.231087353484|0|223.624424220153|375.646068586938|140.920391575555|165.470796183496|78.1742391458172|124.572154509557" noises="0.112741095575479|0.0959968566894531|0.118170248044763|0.0959968566894531|0.141678228855044|0.150589706910224|0.103299148852618|0.191311498451375|0.121481218912307|0.262918190628091|0.480415574989651|0.346602801537054|0.164406572263458|0.571509906884324|0.515569544522075|0.32899213117974|0.389732106082408|0.43549596739684|0.299667536671766|0.33599223396808|0.373911400965168|0.186838412403192|0.324512595070809|0.186028304757603|0.193424104457461|0.311830376651636|0|0.147799634444961|0.238880594944535|0.207884950923951|0.154974102981391|0.202947951795157|0.135799378907497" />
        <fragment mz="1330.68640136719" charge="1" ion="b12" responses="513.348893389477|490.835505444869|12884.9757448273|373.540537138247|125.911657192765|523.422619931396|314.559836726683|6738.87638732603|848.101662042036|3434.23974652063|5237.87666421364|4048.90022687687|0|6271.3478537286|4921.48183138546|3694.66173316194|4743.17566705794|3263.93000779533|2760.34119743747|3626.70396149548|3029.073026773|1854.20429388493|0|2137.92542763365|0|2683.39108974497|0|513.993494751377|234.908429862283|2307.72375018999|928.63592449909|1865.77402185942|653.861731685621" signaltonoises="86.9406613203019|88.2919005315617|1220.95265603466|71.9068219453918|13.541871276524|50.6782923275086|70.5620982618893|728.844546381507|133.266310670133|499.012773000583|424.443620712033|497.010860644338|1|605.032296120738|486.126033030512|497.443852084351|467.302473371508|432.346497252522|378.629862761314|561.11821328141|385.668712609516|376.829076694101|1|343.290522710523|1|278.181600412595|0|149.972006695884|49.8333207327986|298.748271116686|200.947275916989|257.629451779481|169.482033077032" noises="0.130225641310271|0.0959968566894531|0.179072688919559|0.0959968566894531|0.316004194406798|0.18227452301464|0.113473562394425|0.17119684182102|0.161281468267529|0.152715393843744|0.249759642740923|0.168347354448912|0.0959968566894531|0.202794548539685|0.218716205998202|0.158206231433758|0.160242880156754|0.15164310678755|0.125420785324144|0.108753468260959|0.148056108426736|0.0998852191586802|0.176119002930485|0.10568283077948|0.0959968566894531|0.202089485833291|0|0.0959968566894531|0.118897924095029|0.133036734800847|0.0959968566894531|0.12627069319467|0.0959968566894531" />
        <fragment mz="1445.71337890625" charge="1" ion="b13" responses="1041.20937001194|78.5246831303975|0|298.898665799434|865.795035213104|1032.90004894267|711.696888058673|0|1237.03047112882|5149.99784381033|7750.27329378965|6193.98015427465|457.099179609998|7652.1940229514|8549.16743827982|1728.2230683691|5800.24435417206|2534.88322040361|1332.36529662318|1365.62155734058|1885.56661375336|1037.49455465259|0|1354.23213897987|0|3764.83469063956|0|1827.80569796655|0|5450.31754563784|2284.34008964123|2575.9000206857|3332.77708170967" signaltonoises="195.485826667533|24.1723235631478|1|67.438740887925|186.451985891839|229.567880463292|105.270542812703|1|267.156022452146|987.918032377511|995.285950683565|1018.57602163166|131.007788108301|1098.01770434158|1214.80737812247|345.987127270519|761.189698494603|405.89304233894|318.963964686015|303.306416739005|395.447577697988|244.861525505173|1|243.319111110618|1|496.702585835861|0|347.464900529938|1|746.136143074348|482.616886148644|470.219982210715|598.211086078609" noises="0.0959968566894531|0.0959968566894531|0.0959968566894531|0.0959968566894531|0.0959968566894531|0.0959968566894531|0.0959968566894531|0.0959968566894531|0.0959968566894531|0.0959968566894531|0.13982731727459|0.112139876660831|0.0959968566894531|0.130938998346732|0.131681834240391|0.0959968566894531|0.0959968566894531|0.119469130090237|0.0959968566894531|0.0959968566894531|0.0959968566894531|0.0959968566894531|0.0959968566894531|0.0959968566894531|0.107412084475445|0.166050576034422|0|0.0959968566894531|0.107455925723652|0.134095608462613|0.0959968566894531|0.109586912421189|0.103541822795277" />
        <fragment mz="615.298461914063" charge="1" ion="y6" responses="0|436.686145991178|0|0|0|0|1684.78492045806|703.374121238231|0|0|0|697.021405998996|1390.91767916243|0|0|0|0|0|0|0|0|0|1903.92674439011|0|0|0|0|0|676.237197990723|367.194431041627|320.630727200451|0|520.11773778742" signaltonoises="1|85.7211259218782|1|1|1|1|198.637522406507|147.639405276265|1|1|1|134.719164268135|317.390681959575|1|1|1|1|1|1|1|1|1|252.648689690721|1|1|1|0|1|105.619352955106|56.1958669799764|63.6823254812216|1|100.187920767155" noises="0.0959968566894531|0.0959968566894531|0.0959968566894531|0.0959968566894531|0.0959968566894531|0.0959968566894531|0.0959968566894531|0.0959968566894531|0.0959968566894531|0.100044772326621|0.125378237839057|0.129125041894139|0.0959968566894531|0.139052179840707|0.115559422542436|0.148543017754058|0.198413737982622|0.111412472416496|0.170836170315269|0.10398873365081|0.160039636815955|0.141372068023015|0.134356625170197|0.0959968566894531|0.104075325646521|0.218591816229658|0|0.0959968566894531|0.136106803527664|0.207873260130847|0.133157652896184|0.160447089979466|0.119966975520019" />
        <decoy>
          <peptide id="sp|P11643|IAAD_HORVU.SPDVPQSPVPLAMFYT.2.1.True" updatedrts="0|13.9354034567717|12.6994055316286|12.9351897706409|13.9619467927364|13.3694557997136|17.5938061676516|12.8343351672446|14.0610579521426|16.0296467495508|14.0474175159684|15.954584983674|12.7949807678152|15.9682176104743|16.0461867374443|16.0033050306999|0|15.9888180968747|16.0283094044691|0|15.8755517462626|16.0758338706522|12.9134648392788|16.0195783962285|16.2083268864681|16.1900661021126|16.1232400283138|14.3168772724609|16.1542673992085|16.0693629617793|16.0616301443219|16.0233555637747|16.0884778958346" scores="0|50970777.8623171|2861610880.07258|6300673942.62657|150468.686268057|7518366.40462671|10482687.667823|73281.3865284486|33376897.0830922|12440.6735943288|1341573.81747758|26120563048.671|6622659.26354635|2742538519.39906|239024203155.034|538925909.288312|0|139147.394658185|1660302.68103307|0|3682151620.39361|2654924.3915555|5940469693.46788|855328.965654337|17390005.0881746|1108447490.83505|2673723502.71667|1956159.99384417|76385.8892024066|1327941.00822732|212110.068648007|1178008.24360249|15763501.7509258" fdr="1|1|0.672268907563025|0.296052631578947|1|1|1|1|1|1|1|0.0899653979238754|1|0.39067055393586|0.0218978102189781|0.635922330097087|1|1|1|1|1|1|0.259067357512953|1|1|0.422885572139304|0.364556962025316|1|1|1|1|1|0.941649899396378" recomputedscores="NaN|-2.10990407132191|-0.432442431761373|0.5130539940418|-4.38627402788795|-2.96262691204794|-2.40112559623703|-4.62283377641116|-2.96065451687146|-6.41179633692491|-2.04124242933914|1.18171233709066|-3.48238267801384|0.114203123486115|1.4421242085476|-0.741907176925304|NaN|-5.75618161375574|-3.28870247178337|NaN|-3.06804806059335|-3.31908759464586|0.246521000465605|-5.17545710169216|-2.86505952000766|-0.73976369421253|-0.0623732517508037|-2.97980622112603|-4.2257201760274|-5.89161106288596|-3.82038703679226|-3.03760859735554|-2.65858323992294" pwhh="0|15.287270643879861|14.483004437673232|15.405414277580979|11.670593118253509|16.446014799570836|9.3347710134997364|14.894335855744924|13.371048045384116|12.615724889232462|12.909647997017734|15.092669026800936|11.171683942385242|13.235053839680887|12.67106199830677|17.892100892845249|0|15.935489462171649|11.913779898876244|0|21.775197063958295|11.25657046246114|11.96311215285559|13.292587773731043|13.009634701967258|12.283021985945435|12.268555497592821|16.25354068752829|14.916182984313647|12.761050985207266|12.909146756065294|12.76835769207543|12.316283585428561">
            <fragment mz="1038.5328369140625" charge="1" ion="y9" responses="0|691.532559105373|244.89884588424|287.907754891748|172.833145813018|152.824122720921|32.2532677422858|247.509475269214|64.2835436908489|376.735190444533|0|621.150376986577|654.950420734991|1564.95217662341|518.718347990826|1326.02462948382|0|2750.12177204862|2473.55239490931|0|2449.36380067133|2451.39988577142|0|2900.91017251676|1689.53619595797|3206.76011975927|2616.26306940936|0|1638.003376821|2444.94427529102|1418.02236405793|1796.1506047679|914.979607083289" signaltonoises="0|90.4964834773778|61.0338531661042|71.2160518612008|46.2937589452618|38.5667412375236|9.53990583925949|72.1510246928718|21.8141368072271|66.7909138404082|1|116.773788924125|127.759499095588|174.190086372808|125.316515513461|226.375786099637|0|317.97684841515|261.505434702306|0|263.349191830951|376.631781540747|1|251.076375662807|223.882370785617|321.892784814323|278.287831984389|1|289.318367855946|206.592220003228|165.035691632961|239.868525209722|132.16204580549" noises="0|0.0959968566894531|0.0959968566894531|0.0959968566894531|0.0959968566894531|0.0959968566894531|0.0959968566894531|0.0959968566894531|0.0959968566894531|0.0959968566894531|0.0959968566894531|0.0959968566894531|0.0959968566894531|0.0959968566894531|0.0959968566894531|0.0959968566894531|0|0.150347792578435|0.164566802631201|0|0.138418099097637|0.103078825905754|0.1632688641038|0.112905805452924|0.148940586031619|0.165389312526003|0.147030193307788|0.0970295347162685|0.125597451163206|0.177258098129968|0.170382322032688|0.112084893481621|0.156823124005016" />
            <fragment mz="1253.6234130859375" charge="1" ion="y11" responses="0|284.255848285968|193.643829432248|0|1906.90631035509|0|48.3592483904721|267.503416485402|1118.47899544832|790.571544378159|1479.70263308187|483.57685813791|0|1527.45573886298|1143.22222272825|0|0|1025.7931780955|183.463383807998|0|1042.01129965902|225.818817149843|0|0|0|543.695202340996|733.951244922351|284.244590716356|397.276294085095|0|0|0|0" signaltonoises="0|44.6789591521622|56.5107664199695|1|406.349076413751|1|15.991006309326|61.8048360337319|202.481546971904|158.179791343789|313.235353213541|92.316753872274|1|222.101371601716|229.878697835411|1|0|148.27407670716|45.884291490545|0|122.895271541669|56.3188795370535|1|1|1|93.7626131990973|115.380210790679|59.4927942338288|81.7012969539799|1|1|1|1" noises="0|0.0959968566894531|0.0959968566894531|0.0959968566894531|0.0959968566894531|0.0959968566894531|0.0959968566894531|0.0959968566894531|0.0959968566894531|0.0959968566894531|0.0959968566894531|0.0959968566894531|0.0959968566894531|0.0959968566894531|0.0959968566894531|0.0959968566894531|0|0.0959968566894531|0.0959968566894531|0|0.0959968566894531|0.0959968566894531|0.0959968566894531|0.0959968566894531|0.0959968566894531|0.0959968566894531|0.0959968566894531|0.0959968566894531|0.0959968566894531|0.0959968566894531|0.0959968566894531|0.0959968566894531|0.0959968566894531" />
            <fragment mz="1004.5047607421875" charge="1" ion="b10" responses="0|277.459995679453|0|171.446289282188|0|296.853179965392|24.517142759957|53.9417957015711|541.458153639409|1602.45635105298|437.365127029345|1916.62628772107|665.1558565705|3183.40756269465|2840.52125815078|786.154587412952|0|1262.70746722889|1131.74285981389|0|1004.53294323081|725.708892582275|3923.24688992985|0|960.696569751025|0|745.648334199554|643.633093438484|0|535.219959958524|0|0|800.757872177379" signaltonoises="0|72.1063170899788|1|52.8558593639049|1|75.6739226950069|8.3577953381275|20.8275684710816|87.4442606656017|326.054087624129|64.0287572532452|254.88643875017|127.495803603708|373.503378444794|342.108167957891|149.943092156156|0|154.50784392978|121.617956906213|0|136.25151522099|92.7098230219004|407.300731903142|1|93.4831521619332|1|67.1318834962429|111.790607217901|1|58.5918873882565|1|1|102.119361754336" noises="0|0.0959968566894531|0.0959968566894531|0.0959968566894531|0.0959968566894531|0.0959968566894531|0.0959968566894531|0.0959968566894531|0.0959968566894531|0.0959968566894531|0.149715708374532|0.158326084308522|0.0959968566894531|0.16739106344801|0.177503243787622|0.125353101094999|0|0.194651138052433|0.145580116390548|0|0.139803540826417|0.155990507657453|0.217869336127154|0.140032246717374|0.194761290901801|0.293351272900257|0.260148464276408|0.111146423227118|0.213851260482013|0.225955047120039|0.113315684882246|0.18870773420129|0.166094842414158" />
            <fragment mz="1188.6259765625" charge="1" ion="b12" responses="0|168.904186171547|564.555564285505|466.504361832815|960.696800749401|0|22.7540209684456|495.107044431143|1441.23683535415|349.144942449323|921.842339582087|0|483.079431133595|710.491027667354|0|0|0|0|0|0|651.369702368042|0|1336.1220284684|0|0|1014.4185840096|959.485387553582|1123.61984431054|854.410294736963|0|0|0|0" signaltonoises="0|44.1535157549647|129.887166691835|97.0800653056794|206.899277812986|1|6.79848400804276|97.1017454291267|179.816841450036|61.7204709944044|173.462125994756|1|130.893952509011|64.4092543445849|1|1|0|1|1|0|87.2889519559013|1|253.59150619972|1|1|161.475766462443|109.113981984339|182.782552450203|138.036697838251|1|1|1|1" noises="0|0.0959968566894531|0.0959968566894531|0.0959968566894531|0.0959968566894531|0.0959968566894531|0.0959968566894531|0.0959968566894531|0.0959968566894531|0.0959968566894531|0.0959968566894531|0.0959968566894531|0.0959968566894531|0.146872806649867|0.0959968566894531|0.110428328145013|0|0.0959968566894531|0.0959968566894531|0|0.0972459644048734|0.0959968566894531|0.125601251192526|0.0959968566894531|0.0959968566894531|0.108846806357987|0.13802688026741|0.0959968566894531|0.100262798955194|0.0959968566894531|0.0959968566894531|0.116437137664068|0.0959968566894531" />
            <fragment mz="1319.6663818359375" charge="1" ion="b13" responses="0|0|0|337.342633015062|0|334.173331963045|0|649.616993884221|0|234.684964440504|0|626.609639840162|209.159113522065|642.657208502374|391.11234947691|335.723351055214|0|0|0|0|165.71552903936|566.546546054459|1034.21638461944|0|0|0|945.689145241606|0|0|0|0|0|0" signaltonoises="0|1|1|70.4534303065721|1|66.7302872496146|1|105.135240538746|1|43.8105098219385|1|83.8748826230041|45.2055762736305|84.330775446361|84.1907390517737|52.8236873064739|0|1|1|0|37.0234777933885|98.4286935207333|191.517627801027|1|1|1|147.797435083179|1|1|1|1|1|1" noises="0|0.0959968566894531|0.0959968566894531|0.0959968566894531|0.0959968566894531|0.0959968566894531|0.0959968566894531|0.0959968566894531|0.0959968566894531|0.0959968566894531|0.0959968566894531|0.0959968566894531|0.0959968566894531|0.0959968566894531|0.0959968566894531|0.0959968566894531|0|0.0959968566894531|0.0959968566894531|0|0.0959968566894531|0.0959968566894531|0.0959968566894531|0.0959968566894531|0.0959968566894531|0.0959968566894531|0.0959968566894531|0.0959968566894531|0.0959968566894531|0.0959968566894531|0.0959968566894531|0.0959968566894531|0.0959968566894531" />
            <fragment mz="745.35894775390625" charge="1" ion="y6" responses="0|0|0|1116.63273179129|0|3448.84147014313|0|1691.37567642589|0|1036.29976690796|0|1437.58113065014|1048.13597578067|1689.71308938651|1544.21463122185|895.408089969257|0|556.768075059917|82.7632351119784|0|0|1178.50252052689|3593.08806673179|1853.52863360306|7551.44350982857|8087.5980053038|8962.58584781679|163.783788739147|4921.93330790986|10799.6452858361|4053.76848199523|6557.8948958407|5906.48087811915" signaltonoises="0|1|1|234.874254005516|1|434.478462767342|1|259.862010815788|1|219.532774345812|1|247.447205998266|138.046486806471|229.850504314142|203.497183294658|177.009514853719|0|101.260496960366|33.0026494464915|0|1|198.602050126896|275.966186091572|210.708007987524|486.980659159502|335.868809014546|358.795479900061|36.441370197689|308.786122543298|529.566839695218|272.85495264077|367.776473457814|423.973422902112" noises="0|0.0959968566894531|0.0959968566894531|0.0959968566894531|0.107198516946469|0.0959968566894531|0.0959968566894531|0.0959968566894531|0.0959968566894531|0.111537935651199|0.172180522728016|0.10843405166994|0.0959968566894531|0.172483536119691|0.173989732099817|0.0959968566894531|0|0.149927295985853|0.0959968566894531|0|0.133575897886793|0.148025794880709|0.254386117355941|0.180531430549681|0.307167273981755|0.521895598419006|0.516817347484679|0.135633822274578|0.336958345284894|0.400412598340487|0.295235732837291|0.371255079430538|0.293531239813194" />
          </peptide>
        </decoy>
      </peptide>
      <peptide id="sp|P11643|IAAD_HORVU.LLVAPGQCNLATI.2.0.9999.False" updatedrts="12.3948997768752|12.8665577977073|16.0111987468308|12.9427494386427|15.0273139333056|15.1312927674239|12.8785955044246|15.3487624501379|16.1016518363345|13.0433463292849|13.1217968241953|15.0995800799925|15.9151649220175|15.2158457618104|15.2509496731799|15.1966677604725|14.4522944534453|15.1953424706334|15.1094160148816|15.2001520537009|14.3608031577117|14.8790865755922|14.9123034086815|14.8786504333171|12.5048107235295|12.4129773190332|12.3749596827481|14.6150487268297|12.5277113505893|12.4476745195218|12.3949495298782|12.4803352890194|12.5079990335049" scores="480003601.112789|30668042.9473811|336577375.42626|949504874.796784|53580426.0513539|6383900.15141158|32319002.6663817|2238845.60332602|689459.735513497|1562902.84367449|1998738642.30837|1250706.4937053|212705.452458026|1194071.15909346|4678758.73021586|11885019.3698965|454760802.280865|3954591.26667231|1195377643.54504|3269369.17557666|15594677.1693466|177059776066.193|1356608271512.81|67708026986260.6|1023810912.09799|296450182.241091|2465268.50034522|40045909.5512708|99644.8205236053|112365.430672268|149957513.63739|159625.690475805|93866.0456656532" fdr="0.45771144278607|1|0.859223300970874|1|0.975845410628019|1|1|1|1|1|0.592592592592593|1|1|1|0.956521739130435|0.754022988505747|0.888324873096447|1|0.519047619047619|0.967880085653105|0.681372549019608|0|0|0|0.320610687022901|0.275862068965517|0.751592356687898|0.782978723404255|1|1|0.625570776255708|1|1" recomputedscores="-0.43434652276339|-2.51103993665863|-1.08337912073163|-2.26865995899652|-1.6189628696082|-2.62639175783217|-2.51071843064452|-3.52978376893233|-4.71541478709777|-2.77312861493849|-0.722123678428049|-3.71510959179195|-4.42902345724868|-5.09918300812796|-2.01791088544881|-1.20127266521357|-1.98388376349379|-2.79965068113326|-0.714791924361353|-2.38425365237979|-1.34458322204548|2.40705673466484|3.0355464801082|3.93460608601156|-0.127062906463607|0.0727059794966548|-1.67274655805607|-1.48650417310769|-3.82113061890268|-4.3386272300034|-1.42748025818387|-4.24183552865202|-4.52409386376085" pwhh="14.637779876225197|22.276309317810959|12.738987066583734|18.745771387347318|15.401437088996596|14.116916974450554|21.994923483643774|12.866902369952426|14.863803103779491|12.998115294921716|13.177344621875134|12.721261285149428|20.12406075148402|11.772559809772375|12.015699316230837|12.120657205443484|16.89472766527927|12.500367623362523|13.870582581710142|32.964306920477846|16|12.944975940200864|16.089446958086334|12.168639733523531|13.188545528992162|13.265259202779752|12.8256324136438|38.54189314950991|17.003507113216692|12.947489228188925|14.598292148553254|14.328375292661601|14.424490888653727">
        <fragment mz="1080.58703613281" charge="1" ion="b11" responses="93.0586943212008|0|4491.18792157686|0|0|0|168.06716308199|0|3576.80378475263|0|563.615001627992|0|80.1253557418303|0|0|0|3144.35290440324|0|0|0|1333.14885400305|3491.23210476503|5933.62659447874|3512.32847021679|0|0|0|183.719551803421|96.9922086327397|0|0|190.452787235245|0" signaltonoises="15.1958834382293|1|732.799203901591|1|1|1|30.8273069016309|1|643.374760538547|1|124.154299360769|1|24.5296841835566|1|1|1|293.233184882808|1|1|1|164.638757248245|495.278763692763|560.278340528164|678.354983497037|1|1|1|45.2829897592211|35.7308687372276|1|1|51.1669311828182|1" noises="0.148579815443653|0.0959968566894531|0.124801707189562|0.153693160945131|0.281988979416132|0.203929820737285|0.11544322705522|0.103807578127572|0.115609742277129|0.0959968566894531|0.103729911994636|0.0959968566894531|0.0959968566894531|0.0959968566894531|0.113362465766898|0.0959968566894531|0.146868784649269|0.171289880900706|0.113245889451237|0.149777966830871|0.169078983645349|0.126115145181692|0.199642327353459|0.0959968566894531|0.0959968566894531|0.0959968566894531|0.0959968566894531|0.0959968566894531|0.0959968566894531|0.0959968566894531|0.0959968566894531|0.0959968566894531|0.0959968566894531" />
        <fragment mz="916.455688476563" charge="1" ion="y9" responses="0|2283.78964099392|0|569.310008803218|2789.95613649834|3217.00754473732|1059.1341896101|3497.01089779522|0|0|664.753866460932|3862.03736071267|0|9171.31765521853|7479.09467450592|8268.10876204593|0|11311.3844131965|8468.6357608136|10172.7121421798|0|0|41525.2963821887|0|0|0|0|0|455.131140721977|744.269459749655|137.958902988001|0|0" signaltonoises="1|362.431615061441|1|113.831263511068|498.344299988285|589.466359628485|164.714533122764|564.787018985763|1|1|79.0159263356533|526.062828006395|1|706.888177259414|749.13965041338|615.296667571926|1|551.758359072835|440.97711993545|637.65484282897|1|1|877.930850220068|1|1|1|1|1|22.7273674899231|19.5866585416207|14.5028792119724|1|1" noises="0.163942166583247|0.0959968566894531|0.126141997075535|0.0959968566894531|0.128007675158202|0.0974592357832873|0.0959968566894531|0.116104933215051|0.0959968566894531|0.0959968566894531|0.175839907903744|0.155083171872876|0.0959968566894531|0.307251035849207|0.22429457699781|0.30424546155154|0.556196062034083|0.447432784609929|0.36717169376169|0.327897871693931|0.41047776697294|0.624816532024981|0.795433184786138|0.598772598002086|1.28434897732356|1.6079231134331|1.46789163077164|0.609950884363718|0.764735164307367|1.30187417721056|0.413415320520979|1.00890864880784|0.773823787207464" />
        <fragment mz="896.4658203125" charge="1" ion="b9" responses="208.121463034654|2987.76444610051|386.250553891986|0|0|104.819186995409|757.044517614663|0|562.932574905993|0|0|0|0|444.08829889975|0|0|0|0|0|0|0|0|0|1107.36382791352|1075.96537130173|753.590098052664|411.011831474924|507.219185458223|814.591412605525|3353.80410553385|0|2563.36522258912|1136.61490053177" signaltonoises="60.7004233557567|363.788432429405|91.6793458430446|1|1|33.7505410984512|152.40400203547|1|102.813612110856|1|1|1|1|119.253853074966|1|1|1|1|1|1|1|1|1|198.051402613223|221.291093382319|137.546386076077|88.6030555553058|153.68961963736|191.807691204596|482.333887727873|1|453.952328554259|226.001935215924" noises="0.0959968566894531|0.0959968566894531|0.0959968566894531|0.0959968566894531|0.0959968566894531|0.0959968566894531|0.0959968566894531|0.0959968566894531|0.0959968566894531|0.0959968566894531|0.0959968566894531|0.0959968566894531|0.0959968566894531|0.0959968566894531|0.0959968566894531|0.0959968566894531|0.0959968566894531|0.0959968566894531|0.0959968566894531|0.0959968566894531|0.0959968566894531|0.109191361030792|0.1417873148824|0.0959968566894531|0.107871051055837|0.128824125022527|0.116234371837836|0.0960139346536842|0.0959968566894531|0.113776773315867|0.0959968566894531|0.115211370805717|0.103461926269069" />
        <fragment mz="987.492797851563" charge="1" ion="y10" responses="161.135424765663|112.788542732693|502.588663993076|0|0|0|0|395.471602368019|0|344.668591456391|0|477.302117008356|331.404148412726|749.121769604861|0|1022.48127788587|243.528139716685|841.102753307186|1381.89783842534|1884.70115486931|897.141177923117|2829.5580807903|6585.0814821483|2327.84174586483|0|483.88645658584|0|5925.80283522378|235.529822864071|0|602.274502536592|744.307689674229|0" signaltonoises="58.3950308577858|31.8197189397355|101.97452946826|1|1|1|1|92.3330225459863|1|74.6688800314313|1|129.803487018993|47.0573803097723|154.459406011941|1|224.015573934995|76.9962047717012|154.367269072238|295.55844206274|264.83384868685|188.159855895513|401.230522521244|789.606112168657|423.128557728626|1|96.1341037385716|1|442.980136897258|75.0229931679922|1|130.044839781141|149.852511560857|1" noises="0.0959968566894531|0.0959968566894531|0.0959968566894531|0.0959968566894531|0.0959968566894531|0.0959968566894531|0.0959968566894531|0.0959968566894531|0.0959968566894531|0.0959968566894531|0.0959968566894531|0.0959968566894531|0.0959968566894531|0.0959968566894531|0.0959968566894531|0.0959968566894531|0.0959968566894531|0.0959968566894531|0.102810688648165|0.0959968566894531|0.0959968566894531|0.108781540727946|0.125158346203428|0.0959968566894531|0.117619447948849|0.108964308508014|0.152674027494876|0.0959968566894531|0.0959968566894531|0.109996561656469|0.0959968566894531|0.0959968566894531|0.0959968566894531" />
        <fragment mz="1009.54992675781" charge="1" ion="b10" responses="244.753888931172|0|2183.37254953594|438.162952864428|0|0|0|0|188.674021269917|271.342969479625|556.020467603303|0|23.3811760383147|0|0|0|1395.95978276152|0|612.833708250475|0|0|1931.83169764027|2219.64472192266|1172.33600979869|286.684132413723|0|453.69348722932|0|551.071541980409|0|246.537857273311|2113.66484156637|0" signaltonoises="64.6843359367046|1|490.965635049075|71.9398986984144|1|1|1|1|47.1140895017671|45.739833308323|100.304942687972|1|8.37535563470405|1|1|1|168.200546503562|1|110.457147037289|1|1|443.218725948606|369.441977834371|281.156960700615|73.3526775032394|1|124.024338522351|1|94.0879590001308|1|63.119457495204|272.376556061269|1" noises="0.0959968566894531|0.0959968566894531|0.0959968566894531|0.0959968566894531|0.0959968566894531|0.0959968566894531|0.0959968566894531|0.0959968566894531|0.0959968566894531|0.0959968566894531|0.0959968566894531|0.0959968566894531|0.0959968566894531|0.0959968566894531|0.0959968566894531|0.0959968566894531|0.0959968566894531|0.0959968566894531|0.0959968566894531|0.0959968566894531|0.0959968566894531|0.0959968566894531|0.140392616365592|0.0959968566894531|0.0959968566894531|0.0959968566894531|0.0959968566894531|0.0959968566894531|0.0959968566894531|0.0959968566894531|0.0959968566894531|0.0959968566894531|0.0959968566894531" />
        <fragment mz="397.280944824219" charge="1" ion="b4" responses="0|685.287978121664|388.461795563705|822.882692297646|268.410866099069|0|1456.16726621555|0|0|1488.21307266983|2554.09789604183|213.529763037026|142.46315555603|0|735.895661470583|0|720.736515503912|0|1050.44325311121|0|0|0|7384.46523996696|3036.3952216609|3696.58103069755|3880.98131968188|3596.56883242977|1489.30950404833|4035.24536342166|3528.94875377851|3858.93603649609|3440.2758172273|2072.19109875743" signaltonoises="1|98.7886087475878|61.6824947740879|126.969296563948|51.7129182657948|1|247.197285683922|1|1|312.942462184665|499.564004642475|58.0344388788561|26.8377640844873|1|133.718912840149|1|142.269875772907|1|239.788595843613|1|1|1|773.566124976407|410.442703793486|614.892724503121|584.787824434287|564.127163055089|199.871378936746|616.692300936813|520.370720846357|575.080827626156|614.635422998777|421.237682970421" noises="0.0959968566894531|0.0959968566894531|0.0959968566894531|0.0959968566894531|0.0959968566894531|0.0959968566894531|0.0959968566894531|0.0959968566894531|0.0959968566894531|0.0959968566894531|0.0959968566894531|0.0959968566894531|0.0959968566894531|0.0959968566894531|0.0959968566894531|0.0959968566894531|0.10736213328447|0.0959968566894531|0.0959968566894531|0.0959968566894531|0.0959968566894531|0.134338474886727|0.207417981269938|0.167731708016381|0.124738820663126|0.138961790447458|0.134816175795216|0.0959968566894531|0.097312617810217|0.147874081718207|0.0988227045821808|0.107121149264494|0.0959968566894531" />
        <decoy>
          <peptide id="sp|P11643|IAAD_HORVU.TALNCQGPAVLLI.2.0.9999.True" updatedrts="12.9247155499974|15.7208451182695|12.9159679045616|15.7034568451056|14.0840787792834|14.2686929990309|12.9456149547747|0|14.3010419138057|0|13.8698712240911|12.6458825769736|14.0214245107064|12.8414923359754|13.8239018458421|13.5688506920814|13.9344744400287|15.2655353155762|12.4783857567804|14.2792880143119|15.0423390153491|14.6790160534146|14.6375871437652|14.6247712723925|12.5347941961275|13.8395314557987|14.4989960635856|14.5546336897941|14.6218061928967|14.641346492862|14.4769612061804|15.2375668124643|15.2759089905768" scores="35587.6437930487|6264846560.39575|1218276.47708935|1318752.14380112|51659013.1907997|395921.98818802|876851.551508292|0|42450.0569859675|0|10099648.372382|1529626.25908345|825227.930267902|96271.6709852809|107039.036931902|55194.9651010938|3911350.23143262|1163382095.02732|16765617.7831223|2879518.7071359|16827313.7969839|3599090.08680072|462353.41772242|10769489.9488351|850946788.826616|2217390.47453926|356467.482944564|5254885.9710242|359157.803570561|27353711.8542672|192159.168619876|10722454.4443726|258306.765774311" fdr="1|0.468085106382979|1|1|0.980769230769231|1|1|1|1|1|1|1|1|1|1|1|1|0.443835616438356|1|0.982905982905983|0.679802955665025|0.760617760617761|1|0.963391136801541|0.35264483627204|0.712087912087912|1|1|1|0.704166666666667|1|0.891170431211499|1" recomputedscores="-4.56429178340246|-0.249108277870081|-3.49576004853756|-5.15011137058812|-1.63482292637428|-3.83386822187317|-4.07725030628043|NaN|-5.90108741006297|NaN|-3.01857343361755|-3.63526129459568|-3.85196599009599|-6.19271470697812|-4.6852297418736|-3.53437309599852|-4.0493400820453|-0.331029908534533|-2.56787749254009|-2.39837695662437|-1.32412432300656|-2.27263614047503|-3.41970628937406|-2.8638389373464|-0.207380256800271|-2.05340356460909|-2.49967019425035|-2.36849903877927|-3.26430004119804|-1.96648412196706|-4.33275211172638|-2.43812936735996|-4.08060051079011" pwhh="8.7846818517290366|11.526703758890323|33.660777661150263|12.441514629449738|15.41657692564335|12.657369195815258|15.656467643346973|0|13.900467316604944|0|16.659232288700473|19.321069762091536|12.612181971240098|7.7386268527136979|10.622160740007686|17.263548393964033|14.335406864751823|15.789648542567749|12.053234592770421|14.9980023229263|17.57151678152222|15.115100609632869|29.444058202385389|17.429255362553587|14.090584204779551|12.166402765768417|11.479516933699033|11.389785577839833|13.612863929853351|10.853248701697748|9.5135687139725746|14.844201881580116|10.345728268223219">
            <fragment mz="1068.5506591796875" charge="1" ion="b11" responses="88.5621684367993|0|109.334089416712|0|2103.82607380348|1470.67416158879|0|0|917.654720534905|0|1031.91705258701|0|457.751392144763|0|489.37131999618|0|0|280.213134204732|0|416.475992886711|0|614.960245775795|1903.8810757243|899.40870246548|272.313212883554|0|0|234.090599931459|350.834823144831|605.262783697845|935.893950561775|0|0" signaltonoises="30.6217538187369|1|31.3966094903342|1|366.159668920417|315.57867241285|1|0|176.247315327323|0|141.594710346303|1|109.527899378465|1|135.565943714556|1|1|65.9410375947465|1|65.3948146673052|1|148.862227435971|185.353534503395|131.427539786625|76.1009954765048|1|1|53.1246077935105|83.0367128558632|145.521796099699|102.168782863528|1|1" noises="0.0959968566894531|0.0959968566894531|0.0959968566894531|0.0959968566894531|0.0959968566894531|0.0959968566894531|0.0959968566894531|0|0.0959968566894531|0|0.0959968566894531|0.0959968566894531|0.0959968566894531|0.0959968566894531|0.0959968566894531|0.0959968566894531|0.0959968566894531|0.0959968566894531|0.0959968566894531|0.0959968566894531|0.0959968566894531|0.0959968566894531|0.0959968566894531|0.0959968566894531|0.0959968566894531|0.123858365952102|0.0959968566894531|0.0959968566894531|0.0959968566894531|0.0983410804608219|0.0959968566894531|0.0959968566894531|0.0959968566894531" />
            <fragment mz="913.517578125" charge="1" ion="y9" responses="1562.76574390308|0|895.087095094195|114.671358893816|0|0|1283.77656651311|0|0|0|0|1029.0437521145|0|739.621691353763|760.257472924488|337.954277223515|0|470.887293637604|0|0|1376.5095547516|0|0|0|693.742042889046|1864.89626112737|0|0|1378.609148523|707.523790346518|0|830.758592972723|772.244958538169" signaltonoises="292.955668600391|1|82.8021159253018|34.6168871349367|1|1|214.707928017542|0|1|0|1|170.577912521595|1|117.594889010345|134.098917109419|59.7748762077442|1|89.6954456040978|1|1|191.33607575873|1|1|1|178.285600865511|327.232706168415|1|1|227.257370182821|114.052273463548|1|147.424821833493|140.975496135301" noises="0.0959968566894531|0.0959968566894531|0.0959968566894531|0.0959968566894531|0.0959968566894531|0.0959968566894531|0.0959968566894531|0|0.0959968566894531|0|0.0959968566894531|0.0959968566894531|0.0959968566894531|0.0959968566894531|0.0959968566894531|0.0959968566894531|0.0959968566894531|0.0959968566894531|0.0959968566894531|0.0959968566894531|0.0959968566894531|0.0959968566894531|0.0959968566894531|0.0959968566894531|0.0959968566894531|0.125101766805461|0.141740726223894|0.0959968566894531|0.112888906402832|0.16464986465952|0.0959968566894531|0.116784237822134|0.0959968566894531" />
            <fragment mz="856.398193359375" charge="1" ion="b9" responses="0|1237.44771546553|0|1387.84422444472|0|46.6337419939585|604.806587316602|0|0|0|0|887.499344751943|0|388.174893240953|0|4111.00765151639|0|0|0|5171.39266889532|0|6115.86555906664|5804.02973763248|2873.50096882302|0|0|6820.52773938038|2332.69961665688|4499.82238065634|4740.78919412484|2353.26362147821|10495.4364336224|9862.03132011946" signaltonoises="1|220.042046218797|1|287.630647184456|1|19.8389177583741|130.162451319|0|1|0|1|155.762023526559|1|112.95395588994|1|391.97394700699|1|1|1|582.659225593127|1|305.705638147387|264.941325221706|211.876925166974|1|1|271.495560108366|200.162833145385|255.159108567836|231.496882667866|160.968307872979|419.669792601233|547.964128899409" noises="0.120094047533086|0.134663341005439|0.0959968566894531|0.108493764083638|0.129023436071433|0.0959968566894531|0.0959968566894531|0|0.0959968566894531|0|0.0959968566894531|0.0959968566894531|0.0959968566894531|0.140552537964654|0.107370499068143|0.140640658774825|0.224260738155941|0.15791694541357|0.20175572075145|0.118042484103436|0.160429781484712|0.341825177802319|0.402342272783313|0.366247918652284|0.525570012585716|0.71581338341006|0.653027136279527|0.313075676734979|0.455322703717345|0.51578166942624|0.483951357486355|0.535932857736938|0.365835481402843" />
            <fragment mz="1027.5604248046875" charge="1" ion="y10" responses="0|78.6705494349764|0|161.807929832182|241.321646991053|0|0|0|1236.76814977189|0|2051.56794326758|0|1284.53871143716|0|1290.59228539181|1839.49767926435|2214.04146922247|806.173405859515|0|0|760.21716214253|0|0|0|836.910292427965|0|2139.92958186174|0|0|1148.74063753275|935.116108388888|0|0" signaltonoises="1|17.5545227319857|1|22.9324173766274|63.8665909295187|1|1|0|143.908052548849|0|388.880597252439|1|289.858309049749|1|324.872457293002|391.283070286562|347.39706635018|165.27766329164|1|1|172.44077577148|1|1|1|160.477739027656|1|247.614028364704|1|1|204.444834399724|111.235605744965|1|1" noises="0.0959968566894531|0.0959968566894531|0.0959968566894531|0.0959968566894531|0.0959968566894531|0.0959968566894531|0.0959968566894531|0|0.0959968566894531|0|0.0959968566894531|0.0959968566894531|0.0959968566894531|0.0959968566894531|0.0959968566894531|0.0959968566894531|0.118524159862344|0.0959968566894531|0.0959968566894531|0.0959968566894531|0.0959968566894531|0.0959968566894531|0.110990867185614|0.0959968566894531|0.109628355800926|0.101659210109671|0.0959968566894531|0.0959968566894531|0.0959968566894531|0.0959968566894531|0.0959968566894531|0.0959968566894531|0.0959968566894531" />
            <fragment mz="955.466552734375" charge="1" ion="b10" responses="42.1459614974827|0|0|0|1725.49346211817|1347.65736701874|0|0|898.168083255641|0|214.204811843111|400.13943226233|0|1338.8490878435|149.939200461976|0|592.524697756836|855.099771090998|465.428229113721|950.834743062321|0|0|0|0|927.736503934728|8339.68911000906|0|0|0|0|0|0|638.449184827588" signaltonoises="19.8925611847976|1|1|1|248.373356459506|207.301166955848|1|0|172.169592338912|0|71.7582176076638|85.3901586308644|1|266.097906745464|29.5825224226316|1|126.620228668939|159.003234174198|91.4101717778786|247.736328068737|1|1|1|1|161.850957093368|801.091180211974|1|1|1|1|1|1|144.268767508047" noises="0.0959968566894531|0.0959968566894531|0.0959968566894531|0.0959968566894531|0.0959968566894531|0.0959968566894531|0.0959968566894531|0|0.0959968566894531|0|0.0959968566894531|0.0959968566894531|0.0959968566894531|0.101569434127896|0.0959968566894531|0.0959968566894531|0.145178820096412|0.0959968566894531|0.0959968566894531|0.103974963082095|0.0959968566894531|0.0959968566894531|0.109633727305028|0.0959968566894531|0.112693203724266|0.197084170980842|0.166978956797827|0.0959968566894531|0.163193926893048|0.133580401129305|0.0959968566894531|0.101244187358231|0.116447734326024" />
            <fragment mz="400.21905517578125" charge="1" ion="b4" responses="0|147.470718044002|0|893.344610692994|301.742926512637|0|0|0|0|0|0|0|0|0|0|0|0|0|4882.09817101398|0|308.233949797833|0|0|0|6539.99351098377|0|0|0|0|0|0|0|0" signaltonoises="1|43.2864957264364|1|129.497938337103|102.897724020047|1|1|0|1|0|1|1|1|1|1|1|1|1|628.457664908997|1|60.5972330578547|1|1|1|679.514906955307|1|1|1|1|1|1|1|1" noises="0.0959968566894531|0.0959968566894531|0.0959968566894531|0.106751025646517|0.108179182376877|0.121077636290277|0.0959968566894531|0|0.0959968566894531|0|0.107628636186635|0.0959968566894531|0.0959968566894531|0.0959968566894531|0.0959968566894531|0.0959968566894531|0.152724720693684|0.152767346088664|0.151902111772339|0.147995811598506|0.135250094628883|0.107731300049693|0.162006618632842|0.12431981491724|0.144742592727861|0.180263811905809|0.173723487545465|0.142592491901927|0.0984926148644586|0.154268561828273|0.100458693413402|0.134783155035116|0.0959968566894531" />
          </peptide>
        </decoy>
      </peptide>
    </protein>
    <protein id="sp|P07597|NLTP1_HORVU">
      <peptide id="sp|P07597|NLTP1_HORVU.GIHNLNLNNAASIPSK.3.0.9981.False" updatedrts="10.5584007312182|10.5641329718776|10.554284861722|10.580146442227|10.5864497163142|10.5863288634789|10.5997293710746|10.5718323452164|10.5929082817776|10.6162989506169|10.5863178084617|10.5760914910697|10.599790449511|10.5877636743501|10.5494520627667|10.5730512267443|10.6068101956648|10.5925379932127|10.6012879375164|10.5821380398364|10.5966128017789|10.5952229945742|10.6017131817517|10.6093915794494|10.6033330962958|10.6011546428382|10.5795969601811|10.6033685480297|10.6083809172124|10.6273942604231|10.636955399186|10.6191812019452|10.5993609608636" scores="257472525744000|63238865972210.5|339137039694272|2.3268569112357E+15|1.97098467775259E+15|57356696971636.4|393441162934651|41312559937649.7|1.13829958749979E+15|1.18166305466649E+15|437113537404809|1.94883878249695E+15|6.02245318202182E+15|517481726618482|645262840930909|1.13384681341635E+15|1.79693998264953E+15|6.05219369156266E+15|1.49744998554128E+15|6.05219369156266E+15|4.539145268672E+15|558664033067323|3.3661077273298E+15|3.29438996819081E+15|4.94158495228622E+15|1.98071793542051E+15|6.05219369156266E+15|947299882157635|2.47079247614311E+15|3.41405797985586E+15|528628332364779|4.09686957582703E+15|9.078290537344E+15" fdr="0|0|0|0|0|0|0|0|0|0|0|0|0|0|0|0|0|0|0.153846153846154|0|0|0.28042328042328|0|0|0|0|0|0|0|0|0|0|0" recomputedscores="3.09453785553495|4.72150273398228|4.40655096801514|5.98018100627411|5.41187420669072|4.46225254019842|5.51298883587827|2.83045053118987|5.47819406405206|5.71782471675177|5.9212317628141|5.82337774061512|6.74606794243807|6.73827534710746|6.59176811172745|4.09927009692614|2.65986526107192|3.44538111053824|0.701301062086244|2.41626894188575|3.94791797027952|0.178675786514109|2.32929455409493|3.43302145515117|3.81633213563019|5.06475437482406|7.43369920697403|4.95663495196784|5.90869375216906|5.07420320824757|4.83481768635668|5.32182673399714|6.37936838362688" pwhh="13.977961971600507|12.894673705855686|13.656677925340935|12.668299390156301|12.931601461875852|12.793649653340877|12.808581770234682|12.699977739234578|12.640945275410269|12.722384569640612|12.773004635078193|12.814860509326756|12.726670483768302|13.044016197625634|13.114724785967145|13.907881524914087|14.538517394402016|14.496299353832745|14.289813281065088|14.219787922027429|14.51945923626986|14.158082954873908|14.961055217939226|13.909568981002913|14.374038548657776|15.42081469999856|15.056340090959852|14.39467618247585|15.026932081978995|15.461128767811781|15.140542720720779|15.661632946404337|15.008391140016014">
        <fragment mz="602.350830078125" charge="1" ion="y6" responses="202773.412254078|141695.205454366|58766.4118126966|62632.1026216853|77431.6721173167|77770.6869670475|92487.0077404892|104578.068532212|142281.757311326|212213.313896875|362123.086162314|382357.048331539|423474.603161522|824979.504354916|816016.06949795|1740176.04304026|2066945.48278911|1890026.49073881|2027705.19344905|1802868.22058325|1959005.61294|1917631.58963153|2152076.94160278|1567968.21895174|2117424.83154019|2372857.08864755|2234924.37279189|1891664.77819262|2135366.37447146|2301413.10367553|2204658.59425791|2312948.19583357|2005247.18873715" signaltonoises="1132.53204635215|1323.72075956577|921.638418253354|927.973441267214|1131.91128125206|1198.42699904786|1357.8619512935|1410.76390616821|1451.07268078924|1671.2724661207|1417.87931168181|1732.27708572714|2014.88269142544|2114.7364314912|2092.26570894173|3499.1411985272|4089.46188505497|4450.92233747374|4051.82423785873|3594.97161202986|4337.90442903537|3806.75694191851|4071.93830154868|4173.50357133352|4213.37334672318|4083.55500635052|3919.01497129419|4389.06025111429|3992.94088389195|3851.30212967109|4289.11282462499|4118.95068881817|3793.41717535017" noises="3.18929048699159|2.13367650915778|1.2003614199084|1.41946297130378|1.35136078719022|1.32098402212037|1.36933226326987|1.51236051986453|2.01467481579751|2.59893764303202|5.18252967220833|4.39173304563422|4.26912987776042|7.61910867028281|7.50124814317051|8.77509643481757|8.45321189309503|7.08887849480852|8.48903880548183|8.612006944499|7.52084831416039|8.68100216966137|8.58273978513332|6.6056816145379|8.51758536863947|9.00922855537926|9.08232354014536|7.34553148032891|8.68043001120111|9.31704643699627|8.33766374485473|8.79564478505188|8.61587127748809" />
        <fragment mz="649.341613769531" charge="1" ion="b6" responses="87783.8622627581|60472.4427087038|25099.3827812893|34275.1044571851|43323.33059728|35250.2384022302|39353.990459648|50753.7450777921|64758.5386870792|91218.5673187322|173378.727184969|178291.228994875|200211.794198039|437837.899416764|418195.99465571|1078080.6646548|1295119.36685099|1189186.1812146|1261780.19635278|1116237.95273952|1233531.52601089|1165257.432578|1329513.90044025|893680.358850256|1227001.96108696|1355516.42777992|1299072.2176805|1050579.87216262|1237265.22025863|1315965.02915412|1194855.01712576|1297398.91944878|1108687.59200908" signaltonoises="1190.69364388504|1603.00068862258|894.555169867387|1072.24140123895|1182.97168749996|1189.70652592974|1478.70067164913|1355.296053573|1683.6015364378|1776.14573322313|1682.12507755562|1700.27354654188|1915.57135036558|1802.97380270851|1929.00465336574|2244.86524708866|2157.26802770301|2429.26747874746|2331.57148470098|2134.21721298442|2442.13204114544|2941.13294297432|2525.92042832142|3010.49412981219|3769.25619823311|3274.99352103818|4017.53842341243|3744.94452071384|3117.07863055236|3323.03799431779|3793.06130209653|3300.53421186376|3696.51687185818" noises="1.24568405394291|0.684471921854194|0.514470934264525|0.546903536918607|0.573164549910188|0.561990118553621|0.468930121457189|0.684963081608361|0.718662873042297|0.993811436894969|1.92158750975976|2.00195408108919|2.01158406748898|4.66311259900076|4.14651153152861|8.84721869212202|10.2643207558379|8.51895318968581|9.66034640123077|9.30179569271877|8.69314799166786|7.31504140511768|9.10193124682584|5.59821718066909|6.16091876140631|7.31270472030409|5.79606745495066|5.36420660075401|7.27822487995854|7.08197953681324|5.86863846451502|7.04926014440517|5.56598281822452" />
        <fragment mz="762.425720214844" charge="1" ion="b7" responses="52866.6602244247|38286.3934949215|19273.2495998091|20011.9938266166|25564.9264052295|23200.924176154|27343.7147376741|27610.6452059524|40476.9938043949|56183.079188511|107479.240654234|111643.890485663|119809.293601867|275728.94825294|272262.380972631|679711.645257416|846667.163785831|755012.319804001|795960.870798873|715702.352419045|809281.944262083|730309.582014307|871064.810483849|559229.249760422|733374.258083662|857681.693681513|829332.624493423|647901.081805913|763327.999724033|842393.838421612|746068.462936993|814794.186625957|691245.290763178" signaltonoises="1362.30568218347|1553.67230140107|1440.45370636652|1184.58014778395|1212.47860624207|1386.52472293316|1713.1008807509|1519.01249385966|1559.38002173305|1746.0383051539|1581.38237662419|1969.77639683223|1827.4806456044|1710.7513280956|1891.24935290458|1860.77867005857|1857.5554452463|1906.56429616182|2023.860024044|1748.40405854607|1950.18529731384|2398.13718453164|2202.00970430234|2698.42766963268|4200.58203093075|3323.34007442874|4107.81563632705|4015.13198771943|3507.95822111565|3551.78690584852|4079.57929654195|3678.44868549027|3379.57709600026" noises="0.663641314054949|0.415628850127431|0.206042168665811|0.310817661568983|0.335656740304731|0.294285105368492|0.262356085428333|0.349807425980484|0.456917832777877|0.618021183420454|1.24922732960674|1.05165921534119|1.2532722554677|3.00829811751201|2.61376444467839|6.50454824228943|7.58234826284917|6.69069336409677|6.76360214766597|7.16438889269255|6.96373945570812|5.47895475861238|6.60588428845014|3.85131369621162|3.32925255946576|4.55733091620236|3.67942585420702|3.06448872887686|4.0888433659856|4.27275797931888|3.42616988485079|3.98725136526655|3.82565039961296" />
        <fragment mz="673.387939453125" charge="1" ion="y7" responses="64583.8177608022|48954.4647466737|18129.0752322257|21555.5622822425|24660.0410530518|28714.1003840913|29225.6439817007|39080.5757844834|47283.4833734529|74901.538320175|135071.993493338|139533.544128536|161355.723278548|344376.827716654|338920.296349191|802583.526631016|963394.921642444|887593.450691098|921328.618425071|827400.249614751|906982.069764979|900745.964933538|1013266.50843239|695296.455309432|987278.19438915|1116488.57610882|1069869.41507306|870264.017657319|1029958.54062906|1097737.450544|1020490.78838812|1076131.13053844|933544.607160292" signaltonoises="905.23630625278|878.033422584019|642.429623089852|683.604930735817|599.292912236727|631.144501832361|846.708490149078|936.770552363041|887.628601466533|1391.13769588634|1221.72648373768|1319.1326146763|1571.80239152147|1544.76933005827|1436.99513655179|2889.80613092563|2583.91730995765|2935.27780270544|2748.2927885167|2710.80244691815|2662.38147113092|3750.68160090313|3125.55159673894|3217.5816389262|3725.6200967961|3461.11844835521|4244.96323952396|4203.85888106356|3154.53672678524|3705.21278333799|4121.86179325378|3445.79823227763|3274.90958791862" noises="1.35455468079082|1.113904288563|0.579500265709021|0.665759459302004|0.885154259177337|0.895223408560787|0.708446031987227|0.840678790015711|1.08765794414388|1.10443413958227|2.24649635773081|2.16139206566626|2.08816351543217|4.53636485241757|4.73063833228768|5.2811972388397|6.80049607558334|5.43687573263049|6.17033363383202|5.65552604299279|6.14188464294647|4.41931502434623|5.67272109113116|4.07708595909409|4.77614524443886|5.42272108868074|4.33341893771858|3.80766553827922|5.71530022146064|5.05616362312361|4.34328685681167|5.32685039609739|5.01206754108496" />
        <fragment mz="787.430847167969" charge="1" ion="y8" responses="48631.9910571257|35263.0686223605|12548.302250421|15841.3859740041|17786.3828092637|20290.4140593531|21471.2622464387|27077.2595253575|35681.6400495098|54645.0462157662|93858.1895478352|100312.569830507|121964.871895501|266306.496452919|261777.442492729|616386.077903198|743057.578049942|666055.498156744|723182.356147491|646771.916946351|697042.666915938|683433.301317199|804894.10377188|532387.204324333|747500.923132455|852688.345833021|838648.713259414|648374.605232876|753836.152411628|832946.818620205|742501.74444612|781217.232834071|679812.335264774" signaltonoises="913.619228947067|863.715272941563|525.674269332912|673.533723041181|505.684550428211|619.840242137215|777.344576587235|784.150686937974|910.130603304945|1051.15938185726|980.544716135768|1079.15644718074|1422.21532188978|1356.95978582062|1283.35345869178|2520.52713938337|2920.40695627606|3325.23195323823|2564.2108780852|3153.91324060628|2881.13421205713|3000.38219616638|3116.54612622467|3515.52902394366|3604.69151944074|3481.5490958303|3841.98651768142|4098.54340278009|3208.1407527784|3531.46395816897|4176.50461736203|3148.8600330435|3264.50929181123" noises="1.01660689680007|0.85061892289645|0.473869960368472|0.51391325345344|0.75915587369529|0.69243472256646|0.576173222155092|0.758269866778547|0.83686386400701|1.09451652121377|2.03487411650186|1.99680167007896|1.80555150773567|3.95073437768773|3.98779473450272|4.62241554362763|4.60990270478564|3.64195016444955|5.1956557685514|3.83524448108031|4.38181082761345|4.24205445228022|4.47780611125293|2.86990005930691|3.8095242309524|4.1825883013457|3.82191495861956|2.9142284113671|4.23919442093296|4.05417179960466|3.16451324433149|4.28925321013119|3.74262252305174" />
        <fragment mz="901.473754882813" charge="1" ion="y9" responses="14307.5330723781|10053.669863028|4123.81054995977|5839.73690811605|5387.93686214193|8180.56292381753|7826.25912668365|10392.660964324|12187.3748484347|18686.465036379|31237.1695208721|34798.9232995198|36809.3745267886|91067.9434954106|87399.1636839354|230002.515977308|294866.817099963|271316.944869895|278589.134021641|249210.022010583|284460.756492052|268770.893974257|330650.68432086|207298.710804218|286616.110543668|346635.646405506|337068.95286649|246641.470823115|299396.904647889|340999.354308153|280862.976499908|309204.993018298|258928.944445495" signaltonoises="351.774400998412|393.444476624994|144.092634182055|228.560162957942|143.650308142431|209.340668367387|249.59225118775|289.780882125818|295.31339417526|439.127001041779|314.161722344623|437.160068716194|655.190485697584|687.802168353138|587.51218358285|1144.77974945266|1300.64889941242|1406.87074821937|1142.3801170135|1599.63303327345|1522.84898772807|1388.40184613599|2016.98585654482|2270.38427229969|1806.7209282515|2409.1778912564|2300.84365373425|2490.4580914096|2202.87100627492|2244.97506378818|2299.29978365513|2451.83925871486|2291.73824904101" noises="0.856202935139344|0.572199873163335|0.672534227666701|0.53526528101113|0.862440830209815|0.830536451261547|0.699871471015233|0.775734443790689|0.839645312840087|0.92381989016134|2.16231878907737|1.71968474633577|1.27518434087663|2.83210895420451|3.1350006138053|3.99878599747182|4.26978528678062|3.59403353717392|4.68042133216827|3.03425829530011|3.5350376163405|3.74774256125903|2.9773104454506|1.77640725914913|3.07859620190034|2.57463455342178|2.65176803214608|1.89432616194035|2.56291682466431|2.71399629886167|2.28123187318664|2.31822507527615|2.13229945860551" />
        <decoy>
          <peptide id="sp|P07597|NLTP1_HORVU.SPISAANNLNLNHIGK.3.0.9981.True" updatedrts="8.9163971173474|10.4788194654589|12.205159348981|12.2532187860401|12.2705071347866|12.1344946618428|12.2019886915392|12.1675959974239|10.7482756117683|10.6921248699588|12.1403366398114|12.6445206043073|10.610120712159|12.2714276347307|12.3608065545446|0|0|0|0|0|0|11.9279220129869|11.3506586357557|0|0|0|12.5912287130697|12.4390205442168|11.0201960133936|0|12.2425778031385|0|0" scores="1578743.39248023|85284354.764321|422062.629770151|102198475.034831|316690.540997452|406104.112505161|12787577201.2804|76910088.8447325|203776553.273117|6657671.29344327|843777.995605735|151890070.110254|247041.759261863|6671.75941791535|2035582218.59326|0|0|0|0|0|0|402935.028031609|974492.737843829|0|0|0|712381.700638334|35975.1733318965|49896.3373259295|0|118004032.860216|0|0" fdr="1|0.835616438356164|1|0.960176991150443|1|1|0.162962962962963|1|0.818401937046005|1|1|0.840182648401826|1|1|0.138888888888889|1|1|1|1|1|1|1|1|1|1|1|1|1|1|1|0.704347826086957|1|1" recomputedscores="-5.13011554535151|-1.14861197131956|-4.49844735630876|-1.37714425566071|-4.3821739495025|-3.68769420575753|1.02489730944754|-2.89964826268726|-1.26890830221447|-2.53134659143656|-2.79313429850149|-1.29645066257623|-3.64093511866755|-4.1513792940749|1.0794390969368|-Infinity|-Infinity|-Infinity|-Infinity|-Infinity|NaN|-8.96323990254907|-7.20905484972588|-Infinity|-Infinity|-Infinity|-2.49550085659564|-5.49380594313078|-4.78607385090428|NaN|-1.83067633863158|-Infinity|-Infinity" pwhh="14.650279297129504|15.409723278036761|15.017788408248784|14.364820588151874|14.370232474247171|14.286303796437361|15.913314083379593|19.792848817341284|15.319290133952522|12.428529618528488|13.098212083027713|15.632919732283552|13.244397447878926|19.961904716032912|21.839442908237576|0|0|0|0|0|0|14.231667867913606|14.77411742387155|0|0|0|23.692979242950528|19.140011206183978|18.244156127670053|0|17.000000000000004|0|0">
            <fragment mz="681.40423583984375" charge="1" ion="y6" responses="0|0|708.683563779221|303.506159247274|0|804.88841411916|249.512513338814|0|547.479883075108|275.10432973526|0|763.941216000675|691.334898091883|878.644864104635|232.963417945406|0|0|0|0|0|0|0|614.652686514859|0|0|0|815.561907612678|737.427973613802|0|0|449.261484979179|0|0" signaltonoises="1|1|110.539930401789|75.069980666479|1|103.6800433891|47.6777060997296|1|85.5016451923063|61.7138825216767|1|111.109883658135|92.2416288085181|142.040313368163|47.3016924498438|0|0|0|0|0|0|1|129.158860580379|0|0|0|148.208126043221|139.140101615773|1|0|86.7336015545406|0|0" noises="0.0959968566894531|0.0959968566894531|0.0959968566894531|0.0959968566894531|0.0959968566894531|0.0959968566894531|0.0959968566894531|0.0959968566894531|0.0959968566894531|0.0959968566894531|0.0959968566894531|0.0959968566894531|0.0959968566894531|0.0959968566894531|0.0959968566894531|0|0|0|0|0|0|0.0959968566894531|0.107705622623279|0|0|0|0.0963722576573102|0.0959968566894531|0.0959968566894531|0|0.0959968566894531|0|0" />
            <fragment mz="527.28240966796875" charge="1" ion="b6" responses="119.592338359927|1509.89796419547|2011.26562185999|1734.28864398339|3293.21550690296|1828.58646779372|2557.28345630427|2311.8357793193|2742.13055606489|3286.71494575659|4129.05394460636|0|6658.60350322634|2702.25403495931|5515.42024879941|0|0|0|0|0|0|0|0|0|0|0|0|0|0|0|0|0|0" signaltonoises="23.8030879236311|224.493778046736|259.491409467442|217.970540548818|199.495367985959|178.075955272873|252.93713882991|248.953522690305|317.08304356349|376.288388200907|153.665507717682|1|506.192896318406|79.7914860586509|110.261838444503|0|0|0|0|0|0|1|1|0|0|0|1|1|1|0|1|0|0" noises="0.16809885899311|0.117608258506609|0.132260940633112|0.19264738466904|0.311915223752023|0.141206812750481|0.169685734600513|0.134135155548813|0.149211649908002|0.149648842281411|0.400575730234421|0.37133661368183|0.247685310597164|0.686915333977155|0.679205750687564|0|0|0|0|0|0|0.879406440174906|1.20557429000603|0|0|0|1.29421774498302|0.872928505737815|0.986751133547602|0|0.824805161674387|0|0" />
            <fragment mz="641.3253173828125" charge="1" ion="b7" responses="0|2190.81273198124|3278.84359400842|2330.37790843508|7176.01916398084|4874.07379842362|4239.72205701405|3476.65990779008|1051.64729624281|1702.21628314488|6256.79651575946|0|3113.0883782367|7955.67842825333|3775.66875596836|0|0|0|0|0|0|2300.5869180013|0|0|0|0|0|0|0|0|0|0|0" signaltonoises="1|254.066463246413|362.267684966968|328.968868213847|584.491601621439|440.574795377044|420.611599840577|389.938222880919|120.708369228068|219.849854508365|360.933434698016|1|352.096529054157|256.044085148611|189.399043326044|0|0|0|0|0|0|83.9506772896719|1|0|0|0|1|1|1|0|1|0|0" noises="0.150124206454158|0.129657285388124|0.201749865346228|0.129659849140845|0.22054222478908|0.199908942931046|0.178457734227173|0.184090667860202|0.170846634300215|0.168076247100153|0.348427130704216|0.280801336647201|0.191616441921244|0.501857090617554|0.385620967089181|0|0|0|0|0|0|0.672194290173194|0.793944818573966|0|0|0|0.682787586663224|0.508548614456635|0.764295548141496|0|0.574377107110743|0|0" />
            <fragment mz="795.4471435546875" charge="1" ion="y7" responses="496.434101852396|342.845178448446|0|904.3313161854|995.716779544029|0|0|291.403605787592|276.634689172005|223.010336394572|0|584.023216960275|717.652294797645|0|580.921611991252|0|0|0|0|0|0|0|2266.04816526975|0|0|0|0|0|2388.09380779765|0|0|0|0" signaltonoises="101.178703856158|73.2211582733716|1|164.511409353509|185.822226239421|1|1|54.1467730409057|58.5328077201137|33.8119705699104|1|115.836900445263|92.0309567478121|1|106.034697666588|0|0|0|0|0|0|1|282.426955778039|0|0|0|1|1|353.341637389123|0|1|0|0" noises="0.0959968566894531|0.0959968566894531|0.0959968566894531|0.0959968566894531|0.0959968566894531|0.0959968566894531|0.0959968566894531|0.0959968566894531|0.0959968566894531|0.0959968566894531|0.0959968566894531|0.0959968566894531|0.0959968566894531|0.0959968566894531|0.0959968566894531|0|0|0|0|0|0|0.0959968566894531|0.0959968566894531|0|0|0|0.104959687271769|0.0959968566894531|0.0959968566894531|0|0.0959968566894531|0|0" />
            <fragment mz="908.53125" charge="1" ion="y8" responses="0|399.555636508174|0|90.0761771801203|0|0|196.441505365005|0|1258.07784835692|115.015988235583|0|0|0|0|444.260672850196|0|0|0|0|0|0|161.344387620039|0|0|0|0|496.31998098555|77.6332988312448|232.827460221515|0|563.5908268003|0|0" signaltonoises="1|72.4616940718102|1|31.6496804882354|1|1|48.6701392340818|1|233.4942675577|30.7683565874248|1|1|1|1|59.7794557636161|0|0|0|0|0|0|34.1105631340993|1|0|0|0|119.917025002837|29.6564027139756|47.9204537437943|0|118.895697419695|0|0" noises="0.0959968566894531|0.0959968566894531|0.0959968566894531|0.0959968566894531|0.0959968566894531|0.0959968566894531|0.0959968566894531|0.0959968566894531|0.0959968566894531|0.0959968566894531|0.0959968566894531|0.0959968566894531|0.0959968566894531|0.0959968566894531|0.0959968566894531|0|0|0|0|0|0|0.0959968566894531|0.0959968566894531|0|0|0|0.0959968566894531|0.0959968566894531|0.0959968566894531|0|0.0959968566894531|0|0" />
            <fragment mz="1022.5741577148437" charge="1" ion="y9" responses="50.3164525315285|75.4414898056169|0|0|0|0|291.293703146399|0|241.220961963191|212.281836728869|0|211.625904911718|0|587.311027602709|517.020796561166|0|0|0|0|0|0|301.021751197585|320.601275939314|0|0|0|1166.32557811848|454.386947183978|0|0|225.912096802546|0|0" signaltonoises="16.0927879569521|20.0836840165583|1|1|1|1|49.8705496275843|1|62.022888158258|35.4850313996672|1|54.9329493152888|1|78.7737002795391|104.408221019359|0|0|0|0|0|0|49.1833238657703|63.8325473586349|0|0|0|157.339715778589|80.9574444691103|1|0|51.5999566898253|0|0" noises="0.0959968566894531|0.0959968566894531|0.0959968566894531|0.0959968566894531|0.0959968566894531|0.0959968566894531|0.0959968566894531|0.0959968566894531|0.0959968566894531|0.0959968566894531|0.0959968566894531|0.0959968566894531|0.0959968566894531|0.0959968566894531|0.0959968566894531|0|0|0|0|0|0|0.0959968566894531|0.0959968566894531|0|0|0|0.0959968566894531|0.0959968566894531|0.0959968566894531|0|0.0959968566894531|0|0" />
          </peptide>
        </decoy>
      </peptide>
      <peptide id="sp|P07597|NLTP1_HORVU.C[DHA]NVN[1Me]VP[2Ox]YTISPDIDCSR.2.0.9999.False" updatedrts="13.4908890894236|13.4903712850935|13.5028317586126|13.4894911004171|13.5063950209534|13.5248505134869|13.4883081892775|13.482606254918|13.5054762008871|13.5119768743019|13.5119040308588|13.5038887425884|13.4899760991764|13.4925278681531|13.4999737501136|13.4939054666529|13.4647311518048|13.4864054731418|13.5154119820282|13.4965947338561|13.4944200661338|13.4981892061727|13.500479628531|13.5038471003206|13.51628455904|13.4900382389335|13.4988295705084|13.505190611109|13.5032141668812|13.5030949343461|13.5213941688291|13.5119862794148|13.5059683978051" scores="11930207722167.8|23935305174026.6|786127076789298|5206608924379.09|438950311695754|662305555420.7|21322943103534.8|38263869206987.1|2784221402583.08|911666031983489|2320709454526.46|8.16082414671619E+15|58552127681884.3|153668431581922|28795408219926.4|269355873086031|3.13759143821681E+15|2.46926842124529E+15|26057917962781.1|573914919027494|64036056620126.9|1249349616435.91|17624222734631|49733887023567.8|6679525915943.89|2999329930062.6|764631414533341|21347551713112|36359372903172.7|20495421658157.4|30691646846897.6|38432879309699|14377684717720.9" fdr="0|0|0|0|0|0.0152091254752852|0|0|0|0|0|0|0|0|0|0|0|0|0|0|0|0|0|0|0|0|0|0|0|0|0|0|0" recomputedscores="2.20269808277364|2.85314865447873|4.26189215334666|1.83551816828517|4.80457602854626|1.48350790104617|3.25534322336336|3.46671700576943|3.38071986134337|5.97282840461368|2.79518705547624|7.04377279811828|2.96841023049301|5.32595423876399|3.83574127872192|4.2394803289459|7.37693045148922|4.29545165759692|2.86089268384048|6.768893906524|3.74725229710904|3.59515372054628|5.35405054958622|3.17254021786008|4.59625083166397|3.32530361408828|5.75341838671022|3.85312509635272|4.05900764255089|5.70341770620118|4.27845438666807|4.82217424549014|4.28338889742205" pwhh="12.856504485528031|12.794054249164862|13.75320849133324|12.960802331333021|12.927956924250269|13.438659115159069|12.806440917463375|14.118536185861581|12.815744740930553|13.077137083754375|13.152255340480641|12.82370751983364|12.760991651861476|12.694500066610471|13.715379579582567|13.016184411275093|13.188204098157859|12.735177080033077|12.837857426833818|13.029756013274739|12.801486169781713|13.2272235402353|12.949833754549893|12.75629120989481|13.347593557601504|13.203025398513621|13.089880243934797|12.916788705793744|12.846571688764163|13.006534416008172|13.054141776983803|12.940428107972886|12.912159435824918">
        <fragment mz="1005.46697998047" charge="1" ion="y9" responses="21861.7180361519|28348.1010227387|13942.8661718329|7799.88410341694|16932.4017373817|13450.1722378972|6991.49242478847|9756.75895558351|13782.6073367169|15614.6593443314|24481.0627847052|31301.6712839916|10946.4703731438|65852.0758710135|39297.6015696753|89829.5562502381|73333.2584126222|221770.512883005|236894.532965028|136914.387818119|208063.106264716|185941.308843892|270921.603359861|166506.360424006|172173.995524463|217747.604461519|241080.36510641|141801.149910963|243484.647381847|274782.329843378|199908.91177693|229204.166820963|214646.43495309" signaltonoises="1607.66009174409|1362.34177074805|1456.72957433268|1079.72034896107|1055.71150470387|1151.36318849965|990.378232865649|1196.01629609636|1445.93882082968|1603.74281488574|1507.33357384419|1552.96694289117|1304.75735421333|2061.68194242582|1799.4878112615|1961.67817086367|1593.69870953039|1890.84445564728|2651.43194455803|2444.84803129622|2295.42470279371|2716.83962561636|3024.40952134709|2867.54931982028|2810.05422189275|2947.64057787292|2643.05936864702|3021.69279775161|3269.32825458789|2995.63362095555|2951.01963837667|2442.81723165001|3186.40362455359" noises="0.244708155398866|0.433680219833213|0.157551864882761|0.148893205201256|0.300782709554435|0.189386680054919|0.147544938312103|0.127484365526829|0.177468183131568|0.146024754643142|0.275122084034695|0.358451427593116|0.122511648725494|0.581530878464888|0.352393722485068|0.821420329153269|0.845945125011829|2.26938529830433|1.64822513055966|0.959482087547821|1.61922832733932|1.13894516385258|1.54991164539207|1.07608768387082|0.97867032612692|1.11015099970687|1.52626839594008|0.785998181461772|1.313848467224|1.54552514210365|1.15949803538179|1.61395148398813|1.20195556590949" />
        <fragment mz="1106.5146484375" charge="1" ion="y10" responses="23140.5404050963|34361.582784784|18242.3023220494|10050.0254496024|18831.4632449215|14010.3208495824|9865.16129419317|11596.2682748401|15276.8860761707|17234.8022301093|26350.4932528312|35881.0911104169|11662.8289340795|71093.0415011056|43913.7777355193|102360.88225474|81758.2806808072|249944.462717413|269246.269980955|129922.580603121|229612.535004148|188763.121369196|295639.361873458|184889.56588711|176864.302973629|198898.915283808|236028.101171501|142721.614996491|256582.299787012|275305.17265602|214717.714195118|248352.706136844|238827.204578389" signaltonoises="1362.70086727767|1878.08429760357|1778.99443103252|1219.05354636642|1282.94671087186|1256.97860483711|1117.40375114089|1408.34025258247|1335.09940450839|1438.60437915066|1378.42156392183|1514.69636439183|1341.64863332738|1690.0945672817|1673.68514717739|1712.08864565271|1598.2579595399|1910.5051961875|2788.51975946242|1941.68299541845|1835.08026001637|2557.6047010746|2439.24671954868|2679.06035937052|2799.82943280393|2402.49806169786|2545.63387041124|2939.65085876873|2683.26710404463|2414.45858591334|2709.28912138965|2443.60469572063|2793.82692976552" noises="0.332155644072932|0.359440350656404|0.168994358031426|0.156291030347852|0.271852627435724|0.184341929062676|0.12993445417638|0.124280833688714|0.210523052189884|0.212921778563473|0.353044245687833|0.454473268715985|0.160769592566134|0.83676888716469|0.434771398245751|1.11169634929959|0.921681916257742|2.57643477164034|1.8581349099588|1.28095764931325|2.42474870625723|1.37789006801332|2.31169502085725|1.36260613190048|1.16430875540357|1.52193502881074|1.76618313069878|0.943555948616257|1.85415629788221|2.18159823106059|1.50142653393949|1.93358735193099|1.63058937608875" />
        <fragment mz="1016.50476074219" charge="1" ion="b9" responses="1623.6611745719|0|1398.57099143474|1028.66691059714|1418.93234184027|1556.5166656986|677.964990827971|1227.24926560147|1026.14152358105|1209.81425648036|3383.9017387982|2741.64979189256|978.806288141374|5795.70371464035|4891.05274643787|6857.84830518257|9599.23601755986|17562.2151055187|18302.4032754394|9806.33815861813|17165.5127958094|14036.4449812831|25508.723808028|14201.733157147|12005.0886854979|16282.3864396823|20108.9966611608|9116.71933082192|18783.3368152043|20298.328811452|13785.9927098646|16272.5378548539|17778.9440670628" signaltonoises="305.677552221715|1|263.412692632693|188.599617517531|268.832968179649|274.220367033882|116.790647242666|216.08095293164|207.710119254572|223.274597750657|518.955965102325|498.55136193568|113.231854672962|647.900149276411|558.582270861545|587.088835771616|707.310480045391|739.017855293039|766.650412237866|769.05068032282|726.338212723602|920.282587079471|962.56214091827|949.72427580688|981.836132809474|716.20863536924|732.452431224227|784.675058471879|991.658370478242|836.419773120149|783.667716157519|1021.84051991117|1069.38258586371" noises="0.0959968566894531|0.0959968566894531|0.0959968566894531|0.0959968566894531|0.0975670864751349|0.0959968566894531|0.0959968566894531|0.0959968566894531|0.0959968566894531|0.0959968566894531|0.111635593092504|0.0959968566894531|0.0959968566894531|0.149986733870957|0.100948552002515|0.197713264461608|0.207607053027434|0.425274487169916|0.39586516733965|0.225801129096277|0.415827081994514|0.245681332812444|0.417227109529207|0.229653571736819|0.191112830585804|0.343503153602773|0.416396677025984|0.209919452392433|0.323451802483774|0.370442835969175|0.27310699991628|0.270785254460938|0.270911389058698" />
        <fragment mz="1103.53674316406" charge="1" ion="b10" responses="3144.29365015352|4270.97282481078|2599.25969351568|1088.8083639061|3286.06121663438|2580.09150791043|1045.69461814957|2164.15364396462|1933.95288801902|1859.36546026412|3814.05864619935|3501.69965177352|798.664814273856|7086.45325065991|4703.94067048068|4907.84130976085|7752.90597853954|13694.5894993088|0|9329.6726991463|0|0|0|11150.7740223421|0|0|10983.0361490202|0|12256.3262919736|0|0|11932.6912674822|11540.8409610118" signaltonoises="460.327566181681|674.43692359319|296.496521444957|199.509373421224|374.669713495616|420.014663134393|181.322087063873|402.147261640479|287.036662878378|351.560278146653|393.305070806374|487.940164831097|180.794020085708|752.306498584228|500.325347550247|491.564929072715|599.848926366874|635.528585453452|1|664.383976782144|1|1|1|958.742154431709|1|1|667.974921208402|1|834.350607584012|1|1|813.805143145712|839.821620404061" noises="0.0959968566894531|0.0959968566894531|0.0959968566894531|0.0959968566894531|0.167019376055269|0.104556990199976|0.0959968566894531|0.0959968566894531|0.0959968566894531|0.0959968566894531|0.126105157155929|0.119598944708592|0.0959968566894531|0.154274362951258|0.117840097024138|0.198251040829792|0.24085196485408|0.425204790104586|0.308823301051829|0.210026946897324|0.381446861768265|0.251055240285638|0.406966939423994|0.230198490776413|0.255491941177179|0.295350653763558|0.341085837266728|0.158558344949555|0.3031103760709|0.322506442260747|0.236410251516847|0.290769783136386|0.28502195340607" />
        <fragment mz="1269.57800292969" charge="1" ion="y11" responses="13411.7866582876|15464.8362312033|7993.44515463192|3871.91034767253|10745.8468930979|4844.48953123779|2942.11317174826|4713.79124311005|6426.17798256798|8439.74226533032|13106.7241874778|13401.5655325234|4208.36670328177|37040.8061646255|23204.6262949182|42372.8802058726|38496.5348859929|117185.597035336|125014.167394815|62370.0466239214|103686.939518403|86788.9213077552|129175.188139251|88053.35215461|78398.0986430723|92459.9583596838|109398.851925074|65638.7003558879|122038.351758623|125628.210849789|93290.5324308251|111391.359758798|109154.932644016" signaltonoises="1276.82656531383|1519.36292636472|1122.60357845373|751.774607663091|1308.54211875461|860.26426082222|713.24459102975|836.655017104156|1075.60873485266|1375.25377312639|1235.18247113984|1108.22590498998|781.606766555876|1334.78968333299|1621.01756852483|1430.68899093319|1185.44694795333|1437.94041987204|1933.03188940937|1342.14989512597|1673.83293858825|2184.74163407765|1594.43012046768|1968.23720283302|2107.84092837769|1820.73376636288|2101.65917639518|2088.03702467991|2175.37513518229|2088.98534525592|2234.96696412359|2201.87943910688|2037.69689985934" noises="0.194972369943636|0.20332613947207|0.122824901169086|0.0959968566894531|0.140471485991565|0.113550866098891|0.0965941725730063|0.0959968566894531|0.127006331446314|0.108745418933443|0.178008737666073|0.249999783787462|0.0959968566894531|0.545806103254571|0.22528141487633|0.560208541937893|0.573126985258176|1.63896791615894|1.25039148332152|0.878381364717317|1.23311409898053|0.765231671830515|1.5443607289664|0.877016362970325|0.691829305364768|0.97409086055463|0.996064444219203|0.612503575181476|1.11028905017652|1.17237446806365|0.806709049601144|0.977488738368239|1.01941033166683" />
        <fragment mz="1428.70056152344" charge="1" ion="b13" responses="0|0|0|0|0|0|0|0|0|0|0|0|0|0|0|0|0|0|0|0|0|0|0|0|0|0|0|0|0|0|0|0|0" signaltonoises="1|1|1|1|1|1|1|1|1|1|1|1|1|1|1|1|1|1|1|1|1|1|1|1|1|1|1|1|1|1|1|1|1" noises="0.0959968566894531|0.0959968566894531|0.0959968566894531|0.0959968566894531|0.0959968566894531|0.0959968566894531|0.0959968566894531|0.0959968566894531|0.0959968566894531|0.0959968566894531|0.0959968566894531|0.0959968566894531|0.0959968566894531|0.0959968566894531|0.0959968566894531|0.0959968566894531|0.0959968566894531|0.0959968566894531|0.105720185008394|0.0959968566894531|0.104154876026968|0.0959968566894531|0.0959968566894531|0.0959968566894531|0.0959968566894531|0.0959968566894531|0.0959968566894531|0.0959968566894531|0.0959968566894531|0.0964330925059588|0.0959968566894531|0.0959968566894531|0.105703497767605" />
        <decoy>
          <peptide id="sp|P07597|NLTP1_HORVU.SCDIDPSITYP[2Ox]VN[1Me]VNC[DHA]R.2.0.9999.True" updatedrts="15.3129641027443|13.3098156385964|13.6250503888294|13.4402201385362|14.1406555550623|13.4957708334368|13.4921871790781|14.2765818569096|13.2846897701201|14.2110868014251|14.2657374891462|14.2841418816037|13.3771492498004|14.3079466084499|13.3430408639744|14.3221587533182|14.3870366253997|0|13.5037932754717|14.5020127482774|14.2307508370183|14.3168009816627|13.4793525247689|13.5410500356091|0|13.5315505761445|13.5368756910353|15.2742794303937|15.3961436139879|13.6522521776913|15.1880445937557|15.1883163734511|13.5669678680544" scores="1414508.16174236|118576774390.275|2047778628.45063|1778168292.93502|500319.328357|21843425.5495704|1234411185.88704|1312341716.0847|51898338.2467728|52654580.1103022|311344.22600544|2888555.83805249|2433745.11643248|3248289.41896544|622501592.319319|12158264.6471181|2237723980.43687|0|17067953680.571|2605354.50761558|1966631.66896463|229183.944142893|2065542.24193898|8307566836.51709|0|16974929.0682578|1209829.03302397|138259.450194218|3118865.18659254|348092941.019473|1679353236.96637|1065441.2909464|1031427.53845905" fdr="1|0.253012048192771|0.990697674418605|1|1|1|0.8287841191067|0.809638554216867|0.847457627118644|0.908675799086758|1|1|1|1|0.647368421052632|1|0.105263157894737|1|0.447236180904523|0.720763723150358|1|1|0.706860706860707|0.402948402948403|1|0.680089485458613|1|1|1|0.134969325153374|0.371967654986523|1|0.976377952755906" recomputedscores="-4.72334446496877|0.54810931757338|-1.32231759551881|-1.63106392821411|-4.13859205231468|-2.9982297501809|-0.982044076184739|-0.998024943406561|-1.34883045404199|-1.26557121511799|-4.07719290011009|-2.40728045424443|-4.41285735763274|-2.34897570245373|-0.829441494324098|-3.10597452810376|1.23014057624381|NaN|-0.322865573043712|-1.57408678232634|-3.76544925444795|-3.14134607811224|-1.57702534213553|-0.604638341633466|NaN|-1.92191265903228|-3.04730974779759|-4.33552815240425|-3.00761213898655|0.93345606490354|0.01657625003061|-2.73499915284982|-2.86086133588265" pwhh="20.547420053495216|13.39014890811057|23.727471624194553|11.710802740121155|38.22610293564577|14.432694598882163|19.061984344572252|13.973410051910864|14.219632125431479|17.118040530868143|35.732713533024146|15.3816030492087|19.873351364789158|14.014419997851654|19.477911241752174|16.288926360137825|25.239472516371205|0|14.947589192606483|18.991397657942933|20.576190761663149|12|16.88879244669976|15.270598230978852|0|18.119446295617511|19.431570186896682|15.055414365329996|14.120511575016522|15.411791788901738|15.299883742314549|12.82199763125292|14.283305228481385">
            <fragment mz="1077.5323486328125" charge="1" ion="y9" responses="0|811.970090266245|630.785749648075|741.068051505162|0|748.41470312178|765.298480163422|0|764.707981053585|0|0|0|1708.01001696342|0|4394.8428146194|0|0|0|6797.82187261099|0|0|0|8630.96552495489|5263.23308976089|0|8542.73617225084|9482.96584150948|0|0|9430.6250137627|0|0|6376.74291897706" signaltonoises="1|130.62891353869|112.321876045638|88.5537656167769|1|143.755761638294|158.949691710081|1|136.709727050809|1|1|1|253.125603442151|1|536.673473333979|1|1|0|479.729396584115|1|1|1|720.403103946158|708.11232759772|0|631.017677437644|877.565479539012|1|1|860.824207307685|1|1|835.680670794633" noises="0.0959968566894531|0.0959968566894531|0.0959968566894531|0.0959968566894531|0.0959968566894531|0.0959968566894531|0.0959968566894531|0.0959968566894531|0.0959968566894531|0.0959968566894531|0.0959968566894531|0.0959968566894531|0.0959968566894531|0.0959968566894531|0.0959968566894531|0.109364313248716|0.130053368249587|0|0.262391694641409|0.138124186944259|0.27157185563675|0.184198001459251|0.19348588270211|0.136478227757905|0|0.227510372289876|0.136456339325182|0.115000682671061|0.195817796001792|0.187371014011991|0.140932959161976|0.171008617094718|0.141924066299083" />
            <fragment mz="1190.616455078125" charge="1" ion="y10" responses="423.509288360809|0|899.20552969611|63.8585879441093|0|0|485.840838062705|1163.47398793829|0|0|0|0|572.276112313492|2357.97519419182|1841.83789597649|0|2629.59882744841|0|1472.01667519066|1407.18938087803|0|344.257092163852|5358.04381087988|2167.44522313668|0|2045.03500299154|1091.73487718381|0|0|1324.65769621488|0|0|412.146764982422" signaltonoises="57.6415099563375|1|111.596969015593|15.1216511758626|1|1|74.630889363393|140.507443917422|1|1|1|1|77.4656751230592|300.836231675973|179.786208448947|1|281.694329357442|0|190.475715692233|165.88980705479|1|76.8184201051395|427.202340928608|250.203755551481|0|248.922056278943|156.151214972231|1|1|212.21993795508|1|1|109.287223064529" noises="0.0959968566894531|0.0959968566894531|0.0959968566894531|0.0959968566894531|0.0959968566894531|0.0959968566894531|0.0959968566894531|0.0959968566894531|0.0959968566894531|0.0959968566894531|0.0959968566894531|0.0959968566894531|0.0959968566894531|0.0959968566894531|0.0959968566894531|0.0959968566894531|0.0959968566894531|0|0.0959968566894531|0.0959968566894531|0.107998293710487|0.0959968566894531|0.104642616969321|0.0959968566894531|0|0.111515544961704|0.0959968566894531|0.0959968566894531|0.0959968566894531|0.0959968566894531|0.0959968566894531|0.0959968566894531|0.0959968566894531" />
            <fragment mz="932.4029541015625" charge="1" ion="b9" responses="0|978.216844028072|1833.56322180457|597.944030787649|1658.29604591322|324.922159113387|195.186071451275|230.191198302398|0|395.384534603761|0|0|1169.37181794456|0|4590.11064761704|0|0|0|15164.730906162|0|0|0|14113.7707531773|8656.67631777599|0|15833.8969354975|13830.9013788344|0|0|17331.0811276126|0|330.189701199512|12924.6457267427" signaltonoises="1|208.73053121445|190.902727721365|66.4814044720018|142.507597281749|64.716522607482|37.0725895240504|64.3829111677926|1|103.927590285421|1|1|200.97247204354|1|561.451239679452|1|1|0|802.975154688584|1|1|1|730.816537131964|1073.47641431823|0|828.790361603446|843.823957663475|1|1|856.609108437338|1|35.8710261717015|860.682810350637" noises="0.0959968566894531|0.0959968566894531|0.0959968566894531|0.0959968566894531|0.0959968566894531|0.0959968566894531|0.0959968566894531|0.0959968566894531|0.0959968566894531|0.0959968566894531|0.0959968566894531|0.0959968566894531|0.0959968566894531|0.113398422623559|0.0959968566894531|0.198181684906642|0.180232540853415|0|0.278543867452543|0.224978971473014|0.241829548576679|0.201611595328606|0.264811112995569|0.126407166551864|0|0.272063133110022|0.219449998927305|0.155137705851911|0.215370817703156|0.257481071106441|0.259096981747549|0.268632375399927|0.189034169298308" />
            <fragment mz="1095.46630859375" charge="1" ion="b10" responses="0|1764.32013659615|463.966811234918|288.721325194862|0|356.645489438179|195.102144478422|463.659603606676|1036.99998620298|97.8474359484295|0|573.809035917061|32.3581279174469|0|213.639641173565|0|0|0|2588.9678336346|0|758.76511760898|0|3428.35591656112|1761.27780825097|0|5782.95175560055|3579.48802166993|0|0|5229.42718015717|0|0|2271.96535014947" signaltonoises="1|146.437830094935|86.8755545207603|53.157326521843|1|81.0897544664428|47.7873939649994|90.0038898279223|102.915291796316|33.1351831211412|1|75.7956456549749|13.0390171376585|1|58.3745095915856|1|1|0|404.596517412796|1|149.197041001456|1|339.248363006583|318.816116259219|0|391.795993147786|332.518536726614|1|1|433.291341233422|1|1|288.462210653638" noises="0.0959968566894531|0.0959968566894531|0.0959968566894531|0.0959968566894531|0.0959968566894531|0.0959968566894531|0.0959968566894531|0.0959968566894531|0.0959968566894531|0.0959968566894531|0.0959968566894531|0.0959968566894531|0.0959968566894531|0.0959968566894531|0.0959968566894531|0.0959968566894531|0.116508079084521|0|0.106302336807423|0.143812090315581|0.144484444169|0.0959968566894531|0.116900868192076|0.100381469315299|0|0.168980731751764|0.151165956444594|0.100391857253661|0.116873052972407|0.160328846768325|0.136338222909204|0.117377466513144|0.139409724527171" />
            <fragment mz="1277.6484375" charge="1" ion="y11" responses="0|608.278332630649|1595.43853966744|456.809710318083|1623.24822574369|225.596979828868|906.634911986147|755.745602075295|640.602764988222|886.411091882845|2272.08103806541|1214.98658734926|280.603367565684|1405.88634845648|0|934.989928867527|1831.101838594|0|779.612265901844|1683.52740881536|0|0|0|693.816053289429|0|2710.50939296667|0|154.077257179809|120.877679713471|2959.16573142282|514.300628533226|539.640025536639|855.525550178152" signaltonoises="1|120.050731644995|149.821424831954|57.114109459808|135.796757667349|69.7703784969385|121.215836905068|125.104781423077|139.368280564887|156.275428282671|330.401780190391|174.863710641897|68.8663418999852|269.034266833327|1|172.895074146954|253.557004418214|0|152.908659716261|245.8035505094|1|1|1|119.098311907632|0|359.104582068185|1|37.8177221189156|39.1280961248809|217.456959602327|102.496119559134|108.759400339656|171.09790754333" noises="0.0959968566894531|0.0959968566894531|0.0959968566894531|0.0959968566894531|0.0959968566894531|0.0959968566894531|0.0959968566894531|0.0959968566894531|0.0959968566894531|0.0959968566894531|0.0959968566894531|0.0959968566894531|0.0959968566894531|0.0959968566894531|0.0959968566894531|0.0959968566894531|0.0959968566894531|0|0.121415281808314|0.100934139003768|0.118601061601146|0.0959968566894531|0.0959968566894531|0.0959968566894531|0|0.0959968566894531|0.0959968566894531|0.0959968566894531|0.0959968566894531|0.0959968566894531|0.0959968566894531|0.0959968566894531|0.0959968566894531" />
            <fragment mz="1451.6358642578125" charge="1" ion="b13" responses="500.917874538716|399.236384064096|720.895127926044|264.729504114719|1037.46917486072|0|367.823089471451|1408.48646748777|368.529678814229|1018.35707837034|4055.76915391517|1758.41568563906|0|1737.29503135703|391.972892676447|124.125053267687|1132.8240265769|0|0|86.1782846652125|2570.39061082963|382.107581146432|0|0|0|0|0|1437.31584113588|2559.00587886221|0|2859.70832533116|2880.76133975996|576.333423017314" signaltonoises="76.5074580582637|66.8274875007331|91.5657102005966|64.6477349662112|215.437874961111|1|80.3883180759084|268.135067250923|66.0642436387029|97.1984327433974|315.290118900718|240.710185171085|1|274.136532562127|91.5805391879761|43.6545577255837|211.31840005809|0|1|28.2990035971535|307.299074682127|106.194023321196|1|1|0|1|1|261.103781583672|501.979755986353|1|508.44289300474|514.919209161681|119.842442479599" noises="0.0959968566894531|0.0959968566894531|0.0959968566894531|0.0959968566894531|0.0959968566894531|0.0959968566894531|0.0959968566894531|0.0959968566894531|0.0959968566894531|0.0959968566894531|0.0959968566894531|0.0959968566894531|0.0959968566894531|0.0959968566894531|0.0959968566894531|0.0959968566894531|0.107057118888221|0|0.0959968566894531|0.0959968566894531|0.0959968566894531|0.0959968566894531|0.0959968566894531|0.0959968566894531|0|0.0971689913227544|0.0959968566894531|0.0959968566894531|0.0959968566894531|0.128391918671783|0.0980882056236679|0.109599329500013|0.0959968566894531" />
          </peptide>
        </decoy>
      </peptide>
      <peptide id="sp|P07597|NLTP1_HORVU.MKPCLTYVQGGPGPS.2.0.9999.False" updatedrts="11.0805940964669|11.0383593283177|11.053315063309|11.0382535087402|11.0836726685455|11.0452686666438|11.0447500030047|11.0275914482006|11.0513311968732|11.0659962399034|11.0390362227861|11.037264363024|11.0504543627239|11.043758672824|11.0096654655279|11.0242843061158|11.0466646645738|11.0334129343422|11.0396861509692|11.0282451148928|11.0357526135301|11.0473461313563|10.9990181174973|11.0377377744739|8.75315944588967|10.7613396329716|10.925406982075|10.8410251310849|0|10.8315995734947|10.8643408938877|10.7781930735773|10.8166481707003" scores="130196386709605|1.02214656836716E+16|1870140.98420601|9.56809727303498E+15|232777086806595|1.99218486238729E+15|1.81800818340668E+15|6.03486243679271E+15|5.42526894851849E+16|1.35911901921571E+16|4.44552136199242E+16|4.09929695685282E+16|3.01554532388486E+16|3.26888381992939E+16|4.62059364143648E+16|1.79585825740041E+17|2.41303951898763E+16|4.19371796455087E+15|2.89347677254319E+16|8.75975402726175E+15|1.35954986248199E+16|3.30924041029888E+15|7.34273499344E+15|107561992165.73|2429010.98941862|70822526589.6389|1084563179338.06|1254094.54234991|0|3701320.69790772|764908920444.109|99148611170.1335|1890036.10105926" fdr="0|0|1|0|0|0|0|0|0|0|0|0|0|0|0|0|0|0|0|0|0|0|0|0.221538461538462|0.861788617886179|0.227146814404432|0|1|1|1|0|0|0.838842975206612" recomputedscores="4.19649014221545|7.18103387772721|-3.32034668170654|6.02764328984076|4.66469900172302|6.33244301543804|5.16321215305648|6.61044406784414|7.71685612194568|6.1349542962411|7.82898668565807|7.58307456516433|6.67144377951686|7.65253424557279|6.72192503502586|9.07014823344151|8.02963055580562|8.00525468306365|6.76656939438131|5.84731581100556|7.38972816954379|5.30065146632499|5.46487837049007|0.713195901562266|-2.24349655032666|0.486382438195535|2.12863659657493|-2.74593590275206|NaN|-3.07981808937956|2.52650819907365|2.21767678438143|-2.38134096024805" pwhh="12.587539326016973|12.536004200390565|18.125193363350238|12.959643245424713|13.146426128896561|12.305520047761087|12.414241096858298|12.363483671770251|12.446367888562706|12.675244707711283|12.572659098855187|12.539541285116465|12.575669663617742|12.66366981571705|12.768625226589021|12.684138369064669|12.662029262082644|12.741800088211761|12.539777863394582|12.583996450007412|12.610796593276671|13.153445725451448|13.097173070399906|15.055567177067017|15.336873089585705|24.997306338807359|18|16.791134176013713|0|16.4889619762735|17.581586625487695|15.7012583940988|16.757175588288927">
        <fragment mz="1275.60375976563" charge="1" ion="y13" responses="4339.8964509981|8117.98702074059|1632.23017030069|5505.30809588864|3897.82128831853|4331.67382966584|6127.79283125488|10845.3420019374|14807.6536734898|32079.065723379|53658.899487317|56156.6761811132|89775.7569204482|153176.976776065|154416.246144113|153122.01532717|144343.113623875|167789.156561401|58184.199500905|72455.6231327482|81960.884496361|7488.21238936395|8665.30595766105|3645.12993276845|702.327281810827|1094.21539541575|651.308730054295|478.962280435082|0|0|664.849118593831|0|0" signaltonoises="849.171473495128|1369.46964610072|342.364286465507|958.601612603412|634.10567427441|661.586427094283|991.20857270762|1269.99279678895|1301.55884433462|1565.60752806646|1328.55126484016|1830.14511278361|2041.83776361461|2226.42628451585|2133.5050140643|2200.89006352978|1697.91161302286|2362.53051091417|1707.07707678496|1749.65519680183|1796.39516503557|939.471832517614|870.287752226646|509.401626456223|132.705004943385|69.8086059673901|123.892310339027|94.2078901663252|0|1|93.5358923561403|1|1" noises="0.106473703926722|0.124383331097671|0.0959968566894531|0.109716974214699|0.130961555351007|0.137750664287555|0.128485898240199|0.179754909942289|0.236971760683746|0.417027108196304|0.815127103147735|0.642229914700777|0.902338206644818|1.43157951833421|1.45919982876718|1.39722263345411|1.75799419908346|1.43226068432825|0.717731305317268|0.871449255072733|0.953969982813851|0.162412272464748|0.202192236137693|0.139931816903851|0.0959968566894531|0.0959968566894531|0.0959968566894531|0.0959968566894531|0|0.104613584222716|0.0959968566894531|0.0959968566894531|0.0959968566894531" />
        <fragment mz="1178.55102539063" charge="1" ion="y12" responses="4434.47650081798|5988.83850187338|1723.49784665973|5012.30718974666|5259.88264674717|3826.5410661747|6136.71473461525|7725.67133059915|13075.357983415|31674.4780471983|40807.086540256|49526.7923171717|73128.4239346355|140472.660008804|144703.703158654|143268.329447567|133398.777642236|163102.205141036|56622.0782982224|72517.5294287568|77416.1682725133|8861.15279028409|8933.37485908744|6812.02903991605|114.35712494586|1747.94591864406|3142.56031560981|3948.74444626297|0|9660.8058091669|8418.61798243303|12259.0881596221|7426.06322113962" signaltonoises="771.595874970496|1124.5753745454|365.134308199815|890.64210404282|628.739690614354|693.503705953135|1117.92597590185|1006.58735191911|1735.26433066971|2046.66908422092|1752.42325887766|2210.3480213798|3456.07756383222|3050.04043857732|2913.60697091182|2887.91023912303|2276.86605921269|3086.05317523942|1676.0330924843|2148.33640687433|1961.68064836278|865.636338915795|658.460784598208|922.957120436059|42.5765925091388|216.657842819387|378.030055040472|529.134019604001|0|772.221269328295|760.383117985828|813.754527440343|756.780994601723" noises="0.117030184046546|0.107944271711706|0.0959968566894531|0.118773038201111|0.161668089612924|0.114192314676063|0.118879679716805|0.157969307816787|0.161838442391824|0.320673154124483|0.497904119206051|0.458723362244223|0.439512627884795|0.943183611248992|0.988249041475842|0.991146391834019|1.18440129776926|1.02635897370682|0.676427436055035|0.658513458507085|0.80340608511658|0.174953450028646|0.252176102940563|0.0968262427028474|0.0959968566894531|0.129798671545527|0.144728607269961|0.116609996369691|0|0.187846847183445|0.174534478218188|0.234108506042078|0.157493040925806" />
        <fragment mz="1332.64392089844" charge="1" ion="b13" responses="3008.38917543804|6078.29162027808|1217.22177813061|3942.82558549014|3287.7298936852|4258.53294804869|4627.14829538534|7905.94003690565|10692.7701796632|25716.1268025628|35658.1293849057|39536.7671060051|62147.0622527959|113187.466867403|111671.022114047|121743.351311847|134132.112720473|143949.302002386|61870.3349901332|71035.7183756795|89614.1675996752|0|0|0|0|3207.296793587|3803.38702383787|2312.26976886193|0|4451.5449738037|4207.43450077218|3946.47750487005|4138.31596892042" signaltonoises="597.684896644273|1130.8887458655|256.074161431369|687.424684582642|527.515346215548|742.965563942213|795.112256811318|1420.74675377239|1943.91381566982|2883.16778281104|2626.30550556832|3463.17194845373|4230.84531551384|4349.36942194604|3742.72471002867|3724.03063813342|3438.62876856937|3622.63317088856|2778.89707128508|3441.8003757459|2429.12253949045|1|1|1|1|402.03109832179|274.200085743786|307.256867822831|0|612.574622561512|608.842768076536|341.9320368968|575.718848994807" noises="0.0959968566894531|0.0959968566894531|0.0959968566894531|0.0959968566894531|0.0959968566894531|0.0959968566894531|0.0959968566894531|0.0959968566894531|0.106563543728259|0.17029608452939|0.25914017175|0.199025567252477|0.286068888122998|0.501673444347274|0.564733242730884|0.560281348940888|0.592010500619577|0.662771543405168|0.312140357753745|0.314532642219859|0.515323310050493|0.20865162127984|0.242176777852444|0.17744920603209|0.0959968566894531|0.101143737664626|0.130008673988963|0.0959968566894531|0|0.0968270545945026|0.101200765679651|0.160975766685888|0.099469919553479" />
        <fragment mz="936.468139648438" charge="1" ion="b8" responses="4473.13417841834|5284.24330430854|2569.00254753623|3227.92660462315|3411.42870333565|3191.25457840754|4081.29277473824|6462.41159442712|8434.37039719839|19440.9709914258|30580.0576219693|33357.1030635376|57909.045031452|102651.635114814|108497.999344997|96985.3474718387|100839.970237667|116933.93711663|37434.3501890919|49836.8947158937|58269.6307735165|6321.77636184714|6797.99200368314|2953.79859853415|0|1831.66362031374|2720.78768354546|2778.60468693614|0|8161.71553688314|7414.86661403133|9105.64656797416|7736.29268156079" signaltonoises="777.985848051369|990.132136815406|273.443226535984|652.501603736935|537.821982379246|537.356671000831|704.287581837435|783.979327936063|971.915925007294|1234.46961043796|1114.41203768863|1672.55668654101|2183.70638932753|1935.66972351955|2134.34101803913|2444.5393252898|1694.40790914866|2142.85052889599|1290.64341548063|1532.4813121923|1454.12031853517|686.521292105332|512.054769515466|439.489636897276|1|250.168531394646|299.780377498342|354.182968898451|0|629.912918459716|688.207452660448|732.587400801509|683.91300672131" noises="0.0959968566894531|0.0959968566894531|0.0959968566894531|0.0959968566894531|0.125417670987186|0.119019556416949|0.112007712449765|0.166639897484004|0.179166166119576|0.318251663074752|0.584237530069106|0.409887985916863|0.540280671831195|1.12234390652552|1.03626919319315|0.820505822131144|1.21633745678063|1.09163692446613|0.59055296442401|0.665261486934793|0.81023351660988|0.168976523398354|0.24012571194001|0.108285276765179|0.133701141410793|0.107366398476763|0.128181056401725|0.1253772461451|0|0.183742985447491|0.180624229137645|0.189854497754736|0.169444948158515" />
        <fragment mz="1064.52673339844" charge="1" ion="b9" responses="2935.10074900248|4146.21663782753|889.263357416947|2187.40411788202|2411.06290877554|3154.77120376326|3321.40368467054|5451.75320512563|6832.94289088411|16699.1084184819|25205.9088578867|29814.2120481886|44236.6076850302|83000.1294765292|85428.8243406594|78512.8758912341|78333.6591852877|93475.3436805943|32204.5195254082|42662.8263219334|47445.7019534837|4876.93241333239|5070.28486453465|2197.866553259|0|1460.86511424231|864.474571422366|2576.07947617499|0|4023.70897543425|3369.00648879183|4102.52559135213|2895.84886001593" signaltonoises="584.424670022896|784.211057120689|136.189660718566|396.852127135858|464.84638807234|527.544609861337|445.750843163028|742.202409324544|984.431108957464|1108.20277662604|1268.47054085225|1397.5994098617|2134.0858543471|1976.67252623577|1819.7739524185|1722.61745340707|1543.58060623449|1892.1199352153|1239.18939188891|1477.92027867814|1482.10949600129|633.975212675407|549.931217593834|419.813236980829|1|158.260139211616|138.192265176162|331.235053863035|0|463.944674792804|292.407291713592|454.898187931377|399.897779019153" noises="0.0959968566894531|0.107724216128401|0.0959968566894531|0.115540042328684|0.101125028488514|0.116271743474977|0.150903842842397|0.14694155729083|0.149492126635268|0.314867110084084|0.411244124140342|0.451665777134671|0.445565941307797|0.885786161555939|0.983005989562994|0.962277233170109|1.03390799924072|1.02439344904764|0.521943833700136|0.588857500321779|0.651207611692989|0.139617689888981|0.172300075319367|0.0959968566894531|0.0959968566894531|0.170864191738554|0.10944910733097|0.113843406313263|0|0.150950139818423|0.21701503726086|0.166836857288549|0.132497303697556" />
        <fragment mz="837.399719238281" charge="1" ion="b7" responses="3557.42722415894|4345.65293756884|407.322775496302|3104.66333380547|3296.14488354544|2440.21999358088|4149.27145271856|3937.99156990435|5521.50945672698|13174.1163640986|19262.859839542|23766.7052831271|35774.023155917|73480.0400466954|73078.5766860892|61909.5396937023|70929.2163251746|92340.5899949673|29832.4105560672|34671.4649197039|47790.867809657|2957.67469375385|6917.92796564871|4909.59902993524|0|8337.73597365894|4376.17440491482|5590.96078301556|0|14949.8433117839|12387.6854193485|15056.5256871011|13001.3538453329" signaltonoises="503.5455440975|779.992855219609|95.2584251593063|572.930866261072|446.334912093519|450.588603280302|730.041510018689|695.68016240145|873.250197689233|1366.49549310508|1040.10735981216|1330.45111589102|1895.63080407565|1688.37204198079|1699.03394038557|1679.29226477763|1254.78980381131|1678.99609145503|1223.59216189438|1133.0645096878|1330.67884186155|307.03903492571|364.971891868606|517.730733688171|1|457.113622884514|292.321784220222|482.881580967597|0|563.546800260963|741.39568797536|641.520733396992|640.705293639152" noises="0.0959968566894531|0.0959968566894531|0.0959968566894531|0.0959968566894531|0.106089804916801|0.0959968566894531|0.0973616918312023|0.112634594558362|0.118779298215714|0.190614636997718|0.393076467637058|0.334525052772713|0.407660828268124|0.833367616905458|0.854450325511825|0.767021688703592|1.09624079558265|1.01796839606924|0.446511983274034|0.588353834597224|0.619537995240953|0.200097706329185|0.298687580623864|0.107005186630184|0.20272077959612|0.237770139886875|0.306106361403703|0.154306599225062|0|0.30632183620784|0.232755026450143|0.318309616731269|0.248118286736772" />
        <decoy>
          <peptide id="sp|P07597|NLTP1_HORVU.PGPGGQVYTLCPKMS.2.0.9999.True" updatedrts="12.0254623776039|0|13.3198327553734|12.0589747701998|11.984569756867|12.0326843835942|12.0189300116641|12.0990830017309|12.2690035632003|11.4802435395017|12.6603998736861|12.2338167954956|11.0974353998405|12.0518109241572|12.1742130480651|11.2082099587621|11.680192975585|11.3090615564974|11.7720842407468|11.7046196076987|12.2245887312041|0|11.7163018494764|10.2528243628596|10.207006508514|0|0|10.4694935990942|0|0|11.676484363482|0|10.5199750409562" scores="65931.4918974162|0|69997366.7918713|710004452.383659|300276.158027444|164828.72974354|13961880438.217|113474.596657167|1664820.30526674|220974.370024342|2631364.31384527|2019779.71919944|48236026159.7128|4598079421.33681|3282035.72720011|12865842.351182|18539834.520315|36234000.2373535|196125.323998643|1083224.19314201|23848137.9353102|0|159913.045454159|88587.5372251998|92533.0174476931|0|0|4674659.81131455|0|0|4162714057.71629|0|8266102.61348311" fdr="1|1|1|0.873831775700935|1|1|0.451219512195122|1|1|1|1|1|0.216|0.20327868852459|1|0.746478873239437|0.61671469740634|0.383954154727794|1|1|0.686274509803922|1|1|1|1|1|1|0.984375|1|1|0.321329639889197|1|0.712328767123288" recomputedscores="-5.09901588630784|NaN|-1.7613795428106|-1.08768497856975|-4.22472037647015|-3.74985370861132|0.0485602339046067|-4.11532465933806|-2.79619778633875|-4.6401756663889|-2.39875503527699|-2.72433080789084|0.875449441198158|0.814928953780537|-3.41024064773639|-1.07468559690204|-1.06553651984157|-0.0582282540872369|-4.40231693197329|-4.06045774925405|-1.35044435674844|-Infinity|-5.19709558963304|-5.38688457312079|-3.62176352901583|NaN|NaN|-2.19141069159152|NaN|-Infinity|0.26227505299052|-Infinity|-1.74051026762961" pwhh="12.413570978184941|0|17.055156571211693|12.043933200768896|12.890645988808306|14.374695353862903|12.639771744079004|13.061753974647178|30.188175900882403|47.042978736645637|32.205469538080926|13.08824911189101|14.648779180271204|17.25342800916118|15.616528576631712|25.362584984662359|15.673268091649001|24.340504384902687|15.965220490600831|9.8879699742723925|21.843592652701052|0|12.659295379704718|14.436394366772809|18.8856985957347|0|0|17.980208832013876|0|0|17.8993398299396|0|10.5156073855115">
            <fragment mz="1380.6650390625" charge="1" ion="y13" responses="0|0|113.171317041287|692.662636763845|410.954235516062|252.665306533006|311.80697533633|0|162.318746867533|296.72915921609|24.4168662393163|0|350.985456762816|0|0|0|0|0|0|0|250.005823356171|0|0|0|0|0|0|0|0|0|186.88732493992|0|0" signaltonoises="1|0|25.6345320154597|75.9946937453824|84.6099394302589|58.5231032565305|58.6847951763773|1|39.6279207299293|40.3597134483357|11.2591740094526|1|56.8591362778308|1|1|1|1|1|1|1|58.3372545708851|0|1|1|1|0|0|1|0|0|55.0659717621758|0|1" noises="0.0959968566894531|0|0.0959968566894531|0.0959968566894531|0.0959968566894531|0.0959968566894531|0.0959968566894531|0.0959968566894531|0.0959968566894531|0.0959968566894531|0.0959968566894531|0.0959968566894531|0.0959968566894531|0.0959968566894531|0.0959968566894531|0.0959968566894531|0.0959968566894531|0.0959968566894531|0.0959968566894531|0.0959968566894531|0.0959968566894531|0|0.0959968566894531|0.0959968566894531|0.0959968566894531|0|0|0.0959968566894531|0|0|0.0959968566894531|0|0.0959968566894531" />
            <fragment mz="1283.6123046875" charge="1" ion="y12" responses="737.448659061966|0|377.477197962533|1392.9859316562|638.170196304214|803.191180217261|1244.76939942697|672.189329730072|1422.50074600483|0|2088.90306523881|994.055078581627|565.106330848006|1702.23308617737|1387.18765151211|1018.30837013222|702.345230256094|1475.10502926888|2445.45678710415|338.013871343654|1463.57831293036|0|0|0|0|0|0|0|0|0|467.790982685705|0|0" signaltonoises="121.712342476882|0|74.3483290904284|172.302042215772|145.752362459231|132.193054120958|162.33607604798|81.7361884475603|157.761590891787|1|214.210251998285|162.821978033293|99.0392985780411|237.990499511457|258.600210003897|109.93659205011|99.5618236744035|152.176711893582|178.586100142254|97.8173239708491|221.416992426804|0|1|1|1|0|0|1|0|0|98.5721356599801|0|1" noises="0.0959968566894531|0|0.0959968566894531|0.0959968566894531|0.0959968566894531|0.0959968566894531|0.0959968566894531|0.0959968566894531|0.0959968566894531|0.0959968566894531|0.0959968566894531|0.0959968566894531|0.0959968566894531|0.0959968566894531|0.0959968566894531|0.0959968566894531|0.0959968566894531|0.0959968566894531|0.0959968566894531|0.0959968566894531|0.0959968566894531|0|0.0959968566894531|0.0959968566894531|0.0959968566894531|0|0|0.0959968566894531|0|0|0.0959968566894531|0|0.0959968566894531" />
            <fragment mz="1298.6561279296875" charge="1" ion="b13" responses="1013.92804165533|0|408.480207909065|2011.26981447396|1308.57014312499|2890.24366230904|2469.88365574675|2745.67082461793|3620.86311755596|0|0|6732.78653504417|690.543426051481|8510.3374176964|14051.0407934029|6785.24712627724|8461.78942577442|5791.02881561378|3145.60802426322|3776.38378166868|0|0|2774.55134121399|0|0|0|0|0|0|0|947.93397389178|0|696.499725523275" signaltonoises="171.202925954508|0|101.833932504321|245.461543422071|187.124583553902|619.605680512478|479.12745093771|555.810876266843|696.781766922524|1|1|1146.30517795421|186.249295072916|1129.33042059479|2038.41186548628|680.281221411642|1182.4259877301|679.385624224012|510.819108128782|644.135366232646|1|0|576.167058006667|1|1|0|0|1|0|0|158.789117683055|0|93.5068902546255" noises="0.0959968566894531|0|0.0959968566894531|0.0959968566894531|0.0959968566894531|0.0959968566894531|0.0959968566894531|0.0959968566894531|0.0959968566894531|0.0959968566894531|0.0959968566894531|0.108420414619215|0.0959968566894531|0.0959968566894531|0.0959968566894531|0.0959968566894531|0.0959968566894531|0.0959968566894531|0.0959968566894531|0.0959968566894531|0.0959968566894531|0|0.0976803241783237|0.0959968566894531|0.0959968566894531|0|0|0.0959968566894531|0|0|0.0959968566894531|0|0.0959968566894531" />
            <fragment mz="756.36749267578125" charge="1" ion="b8" responses="0|0|0|0|1835.97458137787|0|763.368417201737|501.106850234999|0|916.73728631713|0|0|0|0|0|0|0|0|0|0|0|0|0|12247.8377598645|8673.87375631462|0|0|8264.70948506872|0|0|0|0|10113.9400644186" signaltonoises="1|0|1|1|60.3680403217471|1|50.480661439718|28.4339765506683|1|56.4361910422004|1|1|1|1|1|1|1|1|1|1|1|0|1|594.181299532804|553.249105668736|0|0|367.425880964543|0|0|1|0|527.410045198061" noises="0.407036892492807|0|0.399555976933232|0.274885524554136|0.63217880489897|0.456607122491589|0.42530950890643|0.441810707685567|0.339493389525748|0.387296874536837|0.94174200960761|0.716267888528971|0.424198296886473|0.986486261988655|1.08488988262278|0.647930563294587|1.12317109007283|0.943682854926757|0.857049039446449|0.823775194981426|1.15299430219266|0|0.646998913956406|0.393451211133394|0.232895835005293|0|0|0.351403923686724|0|0|0.23664333564338|0|0.308836048090657" />
            <fragment mz="857.41522216796875" charge="1" ion="b9" responses="4453.3710992846|0|137.263763464829|5372.20585391411|5386.01992570184|4575.00111510951|3529.70353780862|3288.19865272243|3176.80464073619|271.44026247557|0|2155.19978411618|1818.87882334692|3573.5347049343|5190.34839442928|2891.05330942249|577.389731366383|6425.34178549161|675.089677930791|0|0|0|574.668144284386|0|0|0|0|0|0|0|0|0|0" signaltonoises="686.173705825775|0|33.1028508364486|763.852860731528|543.157499070837|578.67546539819|629.717909254395|680.904465781282|520.427938775395|74.1095838028878|1|432.289162951901|399.180572231052|338.429243584364|401.339070140137|352.22227903993|200.078169216934|463.241112802036|143.658852656387|1|1|0|94.3587002351432|1|1|0|0|1|0|0|1|0|1" noises="0.142712703440935|0|0.130334325628131|0.157140665229588|0.191700970515039|0.185409944705207|0.119670485368555|0.104706144476992|0.122216559545647|0.0959968566894531|0.154960886660096|0.0964476862732696|0.0959968566894531|0.241212164331414|0.204748218675157|0.178748735283914|0.109835296966678|0.168985013984041|0.109889612516654|0.0959968566894531|0.127816460346683|0|0.106625020012286|0.0959968566894531|0.0959968566894531|0|0|0.0959968566894531|0|0|0.137697435129545|0|0.109390415458479" />
            <fragment mz="593.30419921875" charge="1" ion="b7" responses="0|0|0|0|0|0|0|0|438.071055343234|5124.68079598586|488.551884539311|0|1588.04486265254|0|0|8447.11464254523|10237.9686054851|9417.99858562396|7333.81676329208|5697.43848354634|0|0|3586.07502116276|900.668147736364|1424.03355134982|0|0|1796.17709117717|0|0|0|0|1234.06845022347" signaltonoises="1|0|1|1|1|1|1|1|118.238367683668|396.802438519439|113.983329925433|1|356.698431851925|1|1|415.801263885353|648.386684941342|432.708645847868|299.939082921215|320.659241120157|1|0|225.417267672909|69.3028733447367|180.378655924024|0|0|208.994021276045|0|0|1|0|114.93548779911" noises="0.0959968566894531|0|0.0959968566894531|0.0959968566894531|0.0959968566894531|0.0959968566894531|0.0959968566894531|0.103125403925816|0.0959968566894531|0.0959968566894531|0.0959968566894531|0.0959968566894531|0.0959968566894531|0.156808739764724|0.144795124175631|0.219822884055844|0.212411219111786|0.249459303647546|0.328539026813288|0.287809291477423|0.372283167253838|0|0.398491510155707|0.194718881980607|0.158173344478253|0|0|0.172308182151954|0|0|0.212793604494353|0|0.281174104962432" />
          </peptide>
        </decoy>
      </peptide>
      <peptide id="sp|P07597|NLTP1_HORVU.GIHNLNLNNAASIPSKCN[Hex]VNVPYTISPDIDCSR.4.1.False" updatedrts="13.4849505332086|12.9513327010955|13.0282312819551|13.0834662424133|12.8955403249218|12.9122817373138|12.8699247066709|13.0950589950642|12.93057783934|13.2472788130155|13.0083374706029|13.2304216115768|12.8690396608031|13.4724327123407|13.1805174573881|13.5033374010858|13.1171145691467|13.4376828630616|13.5065838152861|13.4962659151148|13.4244924510302|13.3484062912191|13.5006650706093|13.4968876800385|13.4097958981854|13.4955989393007|13.4584922442123|13.5167531463974|13.5066388369413|13.4274313783849|13.5290221651522|13.5100715600225|13.5215814461904" scores="24497406518873.9|3998728828471.25|13478048148.6027|3719815520.44497|1795782645499.55|1051632604916.66|454834727.102292|463104.030757805|65988084124.396|67604.0310120132|554655899254.236|97356995808.9132|3750876630.87176|4.04400674259056E+16|767888412435.357|1.29130856781186E+16|4983.12606231091|3.05575259486999E+17|3.39528066096666E+17|3.82926390334585E+16|5.89549427934479E+15|52616987482996|1.34024236617105E+17|1.08360021094681E+17|5.16989498342543E+15|2.23373727695175E+17|5.8839908758729E+16|5.9776067974765E+16|1.4891581846345E+17|2.97638239760064E+17|2.99583587732352E+16|1.35756923669199E+16|1.75617965222413E+17" fdr="0|0|0.00826446280991736|0.129032258064516|0|0|1|1|0.0703125|1|0|0|0.246153846153846|0|0|0|1|0|0|0|0|0|0|0|0|0|0|0|0|0|0|0|0" recomputedscores="3.62893384751761|2.27040715177695|1.60252553054082|1.08117416530352|3.12828371632199|2.48999699081438|-3.06042738404153|-6.4733597483977|1.31041900621229|-4.55795414817647|2.17195452339407|2.31915442402257|0.74050923247148|7.20292086223872|2.10285279190636|6.69080344789756|-6.76328052625187|5.57716429109211|8.71966078672516|7.22541954663532|6.68923437267353|4.19850970420621|8.50495584062649|8.5589615461337|6.82564856149324|9.26994448289168|5.58704762525607|8.03844976540164|8.22141681443197|8.77324018649276|7.9331151575817|8.4994734325732|6.56389268196233" pwhh="23.436023918929127|14.926282740543163|14.86462097641377|14.952262950741204|15.841813392938251|13.665570442798552|14.466756035111397|24.391872918780926|14.163037989729778|13.864951035694551|18.305519226622998|15.641827033297623|14.822975029338469|20.680306250054048|14.457376733243656|14.960793678555701|19.391735873383446|19.10900093310341|21.158699399399193|14.065789957039362|18.589177910311353|15.986278587501225|14.24523263920341|18.089306887124923|17.265298896775182|13.978100948562666|19.944754966407196|14.500271477611088|14.244059990493515|18.530785897137243|17.22463724060983|15.97017234329202|19.959388922555647">
        <fragment mz="1366.63073730469" charge="1" ion="y12" responses="35084.2341250683|26916.275806321|34140.7334440872|13829.5413062659|15523.6929205677|26391.1371833472|13208.6498563949|16516.851053948|24947.2056011677|18216.4389071381|16983.2996171753|59309.6121875503|13911.2173334384|59041.3949124357|208697.311939975|171842.479945878|45608.0212538057|532018.99745426|425306.78274039|229172.697050036|625479.525202357|905938.672757699|322978.018225162|236142.860559067|828948.186313224|338692.084689634|687114.618382441|219214.579156433|261563.891527292|795816.241646976|300781.039859839|303191.497521283|300829.908657555" signaltonoises="1425.5669997038|1695.92169605287|1951.13499235768|1536.95097789169|1354.16457413215|1618.84672826849|1244.4061864798|2125.58687500645|1666.30515468576|1934.25971202987|1781.20948043242|2133.03465955156|1744.07377264559|1518.82813617373|2390.02223351148|2364.08744125903|1923.95822631662|1989.52076370819|1347.43833707274|2045.21513263536|1836.86838804029|1897.8521412488|1895.99653451463|1818.43206163743|1836.36684124817|1822.37154628866|1692.97358497994|2014.17220936103|1990.57420437717|2039.19266228252|2352.73580940201|2187.18652459773|1872.95811811591" noises="0.267738038473534|0.25501637461158|0.272891002247987|0.13276578663633|0.175574438375282|0.293787844341215|0.160812868531439|0.0983356302409528|0.2635566275859|0.121132337578179|0.117403307540037|0.462611937485959|0.127247478226956|0.511992836504343|1.49380900426257|1.14927828731528|0.280445255566204|3.81373970132198|3.98637395283251|1.9219826453406|5.01205467202777|7.71392899028226|2.86877384119411|1.92166515674088|6.95813222948301|3.18976385183335|5.52301748616089|1.80393900921464|2.18261800496149|5.59753149531352|1.78490850450511|2.01361502276885|2.10357058344067" />
        <fragment mz="1005.46697998047" charge="1" ion="y9" responses="9751.8064330891|4561.99364996009|6342.72768966435|2394.52380435243|3205.91952252558|4178.37769572949|2499.41091090575|3294.49455440793|4495.84478867729|2325.66399072994|2581.33534880548|13409.5332223791|4631.79172794638|25626.1283755598|34830.1818447197|76697.9938701752|19898.0072067217|129006.084790346|124719.935544433|108363.879416235|142064.652960262|179931.356783046|147704.308444472|87584.1849891199|187209.073075559|172608.722809848|171794.143643936|90948.1654161821|113370.921243814|190579.983444135|110582.6207637|127452.692644166|109019.517061222" signaltonoises="1292.33621062732|473.754641305991|641.267969921863|216.689394131185|301.762334777271|447.162171289976|289.399725948153|340.777906924102|610.19238301992|427.890741356338|345.463442487486|790.988324877076|529.791033355468|1218.73291997709|1019.41458330352|1593.57866346915|808.530017035636|1769.61031084545|1694.62733442158|1775.00576735298|1535.70126139011|1627.40051454614|1563.70230086934|1491.15629673014|1766.42385604635|1700.40089161132|1519.05941801033|1776.79681784524|1767.8862187822|1864.35011194155|1532.88734529833|1736.0740419612|1598.69773542273" noises="0.103714411509127|0.0959968566894531|0.0959968566894531|0.0959968566894531|0.0959968566894531|0.0959968566894531|0.0959968566894531|0.11681255330273|0.0959968566894531|0.100247757088119|0.0959968566894531|0.165347628278922|0.0959968566894531|0.276531377786435|0.424891454048699|0.85019338317483|0.28585222310133|1.10487907522092|1.2642207164916|1.08140933938739|1.35534257703134|1.47837256264344|1.6945942414486|1.07717029735253|1.51644776776191|1.85061957955784|1.84674071464838|0.931801872300282|1.1684834502262|1.46464899028748|1.283692360648|1.28092987508713|1.14479759142546" />
        <fragment mz="1106.5146484375" charge="1" ion="y10" responses="7649.46559720765|5530.01800715582|5279.4532865236|2776.52988807997|3738.57374897846|4037.36415195826|2435.49186390603|4474.40249766176|4281.41951470883|5092.64658563059|1928.49709212662|11468.7293424089|2071.98878902275|23434.4365166835|39034.2590890886|78846.3940284633|19839.5762033949|136508.479685161|133558.248944448|111696.655188198|149159.994247903|196529.749174731|158352.851341697|97338.6160271255|196754.612914237|185019.350524291|182766.171719132|98749.5435845501|126937.246535714|203181.415640359|115957.107886282|136647.949507368|110881.553331103" signaltonoises="801.289035820849|787.116552070287|647.108945597654|259.810807645964|388.321006842136|565.700461700548|313.875723890584|456.366614596728|598.919088654503|659.938930979115|311.920579461076|811.534702342051|351.801257245283|1222.85357320112|1129.04961955802|1644.81112391127|618.084262894975|1903.11594902487|1721.46271759825|1526.88037436244|1656.38835527907|1675.77509025157|1686.50832141542|1774.32303495503|1873.85366584903|1630.68323840547|1723.39315634159|1802.91768101602|1733.09509140772|1952.08563673791|1746.11933997551|1751.81728770703|1823.43574169933" noises="0.156761806440956|0.0959968566894531|0.0959968566894531|0.0959968566894531|0.0959968566894531|0.0959968566894531|0.0959968566894531|0.0959968566894531|0.0959968566894531|0.0959968566894531|0.0959968566894531|0.184097946630161|0.0959968566894531|0.290009935922713|0.384238019016122|0.881262069701306|0.458370592935712|1.10222056045336|1.35874984576514|1.35845751105081|1.35156653175686|1.6377545048396|1.7680944162882|0.98821276918184|1.52580999029686|2.10171434256957|1.79422413781732|1.03702126711667|1.36974314492854|1.56630436625081|1.18851865602277|1.36351899735262|1.07302020497987" />
        <fragment mz="1168.58679199219" charge="2" ion="b21" responses="1558.45174940921|0|0|0|1024.81101697724|0|0|0|0|0|1737.53170760139|0|1066.78461583237|5060.60379455566|0|15275.8278508389|8241.95186458256|21747.5556464519|23963.8814876133|23886.5588719087|0|0|31984.1750787486|20312.3716223597|0|37580.4694400727|30565.2873995455|19995.9879327042|27687.7901379664|31115.1281151583|24541.2915175056|27137.6415343267|19938.7104457245" signaltonoises="275.815989862494|1|1|1|127.956877983763|1|1|1|1|1|200.265584773446|1|130.302730517653|696.798752095602|1|989.417485143756|633.153730211947|1003.22823061881|1079.40546117135|1255.12906022444|1|1|1175.33023850148|1056.9418773158|1|1183.12813866846|1017.53610492188|1072.35162924036|1200.58785881044|1205.45833239692|1122.30291360864|1021.46931546227|1118.55753349323" noises="0.0959968566894531|0.0959968566894531|0.0959968566894531|0.0959968566894531|0.0959968566894531|0.0959968566894531|0.0959968566894531|0.0959968566894531|0.0959968566894531|0.0959968566894531|0.0959968566894531|0.0959968566894531|0.0959968566894531|0.117975117650479|0.150437098674813|0.328770821050593|0.237360788868707|0.413792259056917|0.469980445257674|0.389822132479728|0.464941660796163|0.466127401084373|0.552117259580058|0.360176745565547|0.490966751767989|0.59786448886354|0.614845344315402|0.357699281802204|0.41945949032537|0.487548429970655|0.394173995747706|0.467346972992246|0.331739176574575" />
        <fragment mz="1332.70190429688" charge="1" ion="b13" responses="4592.09248886444|2006.34974700359|0|740.554671725748|1417.16078405413|2272.48113029358|813.248654695683|1523.26681085138|0|2882.06372676294|4988.38457090237|4687.86174192314|3418.9897511454|16994.2510433262|17281.7738036251|53398.0278932106|40528.7994127326|61262.6475666054|68683.9504267771|77667.2888242379|71182.42231628|64492.1669461787|92318.3474342488|51393.6453404481|76812.4671161553|119881.782266124|96358.2796777437|55403.5051779817|73209.4978095232|93703.0739830656|68826.2707862088|80278.3264293255|63936.1290533355" signaltonoises="786.607579206169|254.44066497852|1|112.725125850307|272.875693655139|303.642198944188|132.399121820376|275.762186858335|1|407.958506397126|703.232611808639|649.803651394531|551.560142977004|1100.98640200937|1034.85572202725|1599.16839305763|1255.09349098954|1485.98853935193|1432.68006497143|1477.97225516562|1420.02405655321|1502.53599935016|1360.57543997203|1542.5125412258|1452.02498289287|1378.91873288059|1271.31274446014|1324.55960953643|1346.46460762606|1224.06249618827|1513.48523440021|1234.47531021345|1277.67844827161" noises="0.0959968566894531|0.0959968566894531|0.0959968566894531|0.0959968566894531|0.0959968566894531|0.0959968566894531|0.0959968566894531|0.0959968566894531|0.0959968566894531|0.0959968566894531|0.0959968566894531|0.104795586566334|0.0959968566894531|0.207886539049089|0.227594274916212|0.529808746766555|0.559796707313906|0.701423602315727|0.828258939158827|0.796419485406511|0.79464491449164|0.770787215090055|1.14393649888153|0.573527076661563|0.84976403191506|1.35418406823032|1.18127061417547|0.698176666562206|0.848650995139125|1.16256050438458|0.716792349838492|0.946907215145926|0.763798704195707" />
        <fragment mz="1269.57800292969" charge="1" ion="y11" responses="4472.31046872402|2251.46169647276|3097.18040993843|1085.01591086257|1082.2710659064|2122.26420907851|688.141787586539|789.272533819632|0|1712.155503862|1895.74566782104|5698.66448809263|1595.61688359748|10849.1966275111|19485.3951971019|35507.1421112093|13604.763723439|55742.2197943437|54869.6560290105|51043.3840653671|65990.5088639295|83197.2345095381|64574.8119553498|35927.9912483244|81961.1554027212|77711.9877112968|73522.7420846984|43346.4701966744|52831.9344836395|79177.0984395981|51487.9808010984|55923.7852698786|46715.4228668138" signaltonoises="591.623248891825|263.232361269639|324.319002792817|109.394105401973|153.094368451217|318.696011167433|107.732067210554|142.126981874718|1|252.662169823371|246.607799700932|534.455430654176|274.604387006059|635.439149738237|822.446107492445|1319.79059526054|694.801182912076|1515.49268604336|1418.51879122748|1507.34425919334|1260.39718942747|1264.33276956603|1251.64798930241|1263.35477637118|1249.51957364196|1322.83570101349|1252.67486321801|1386.42243392012|1298.71050340502|1290.26146170587|1521.4260432653|1184.57955899502|1362.86444682217" noises="0.0959968566894531|0.0959968566894531|0.0959968566894531|0.0959968566894531|0.0959968566894531|0.0959968566894531|0.0959968566894531|0.0959968566894531|0.0959968566894531|0.0959968566894531|0.0959968566894531|0.131738864013965|0.0959968566894531|0.231041604665545|0.272960793974608|0.478934990606355|0.312188502665084|0.577029230289793|0.699999734831703|0.619018326576112|0.77357261986249|0.897647977724121|0.982547321847837|0.56384456990138|0.97723836181599|1.11108088705482|0.956725216605451|0.579331475160794|0.748767637282094|0.952624982907265|0.58585174953965|0.830471584136247|0.598722969338738" />
        <decoy>
          <peptide id="sp|P07597|NLTP1_HORVU.SCDIDPSITYPVNVN[Hex]CKSPISAANNLNLNHIGR.4.1.True" updatedrts="13.2862111394191|12.7993666198657|13.3083021222081|13.0241783789217|15.3910233943655|11.9980005936693|15.2407728451345|13.1011159833707|13.2147454780757|12.9252412002311|12.9724878517566|15.2937605955467|13.0311776863808|13.2710890991934|15.0578576529502|15.2629462437421|13.156133372764|13.5477249938852|13.6811631647496|0|12.9670238944766|15.3775001641265|13.4459749844117|15.502327482994|15.2284596884437|13.5412419568262|13.6418598494043|13.5170745777175|13.0978266011386|13.5630507174201|14.2247288391232|13.6146149299201|13.39686808879" scores="89786454455.2266|1203916616.35675|1534959633.1048|22651803.3165523|207487637.483343|15614931810.1598|62624722.5374461|302304468.494596|781085276.894891|142624424.582557|48188.9879150275|5677074497.03709|471570901.479944|25514549688.2647|7270801152.73019|123727.233229635|218946435.251506|10514821742090.7|3010791100.52425|0|35873.3992794089|201064.58888714|38132048.8673626|161512.895313377|19240.1335823663|6690.39327808589|15834.6211355597|12462.3592522146|56743.3387095403|87854757.533614|133195.257263018|149548.311026575|614611523894.504" fdr="0.118881118881119|0.871910112359551|0.257839721254355|0.888888888888889|0.755555555555556|0.269360269360269|1|1|0.546448087431694|0.892448512585812|1|0.135135135135135|0.6|0.137931034482759|0.17687074829932|1|0.918518518518519|0.112676056338028|0.164772727272727|1|1|1|0.533916849015317|1|1|1|1|1|1|0.535626535626536|1|0.89344262295082|0.120805369127517" recomputedscores="1.19302456062594|-1.25091839332995|0.658995485778948|-1.13424445479255|-0.808977828176724|0.633646156212464|-3.9215351854444|-3.65859374269174|-0.616348061546756|-1.23373283520909|-4.88912130789458|1.05590524359951|-0.160076548754906|1.00289689899787|0.890858308848482|-3.73187016869175|-2.12044452159749|1.11384801635133|0.667465730589557|NaN|-4.52651331825959|-4.21928068507758|-1.04093736068674|-3.29405130575627|-4.63063695917562|-4.25363596151342|-6.98301668859536|-4.64247731217486|-4.1976091327792|-0.756683256456478|-3.41891409887025|-2.45850704293619|1.10792443998704" pwhh="14.312984759619894|19.462905552979372|27.486631268682086|16.03718467206912|24.843254903274254|13.296839290746522|16.813790693272171|13.41429744200002|19.804525446116809|25.463092663750423|17.633799310605276|13.3211347216114|12.369833214779407|21.710113288879317|15.33411862873222|13.899587812224407|12.964838712835071|23.38093034743375|19.039682697462879|0|12.277701897932422|15.381450576101543|21.673336945289069|19.464747280173281|27.54691247474727|21.334376530383278|10.124004069652862|27.506641700004614|26.635188369233994|15.988617764956633|33.611491802736474|14.006679853416577|25.814660977040084">
            <fragment mz="1306.697509765625" charge="1" ion="y12" responses="475.224823926329|174.372342541906|764.5462245051|278.353601144447|0|302.724115110197|197.699428457297|734.575724005374|242.344781654183|353.880971013149|1793.51599582709|0|1162.38710009132|1968.82398202991|409.790215062687|0|12726.0748565849|5224.69838406758|5513.49055213998|0|3168.24138229068|0|0|0|0|0|0|0|5229.44380181732|4893.64891256718|0|0|6494.55675238466" signaltonoises="78.4828790798862|42.0290208088994|96.0764546819833|53.468219644262|1|65.1927455332069|34.5859471001254|92.7347081162779|55.7723237036743|72.8129054903584|306.626565967223|1|155.033671413463|277.992509570558|81.1464144835108|1|1219.99153783156|583.506395411682|729.516822174698|0|697.635555668887|1|1|1|1|1|1|1|606.845496671267|721.872511012748|1|1|602.542198767011" noises="0.0959968566894531|0.0959968566894531|0.0959968566894531|0.0959968566894531|0.0959968566894531|0.0959968566894531|0.0959968566894531|0.0959968566894531|0.0959968566894531|0.0959968566894531|0.0959968566894531|0.0959968566894531|0.0959968566894531|0.0959968566894531|0.0959968566894531|0.0959968566894531|0.195880012564094|0.117356246793549|0.0959968566894531|0|0.0959968566894531|0.0959968566894531|0.122522257207232|0.0959968566894531|0.128159249225119|0.175561861403931|0.153017008875351|0.0959968566894531|0.0959968566894531|0.100235129259091|0.0959968566894531|0.151566414591731|0.0976981012613582" />
            <fragment mz="1050.580322265625" charge="1" ion="y9" responses="274.698981960794|46.2421561505052|642.75696533799|79.072014719068|1158.3982325838|0|113.813988335113|0|0|212.361094878979|0|241.790994066858|67.587391910413|696.058536469912|414.703072428675|394.094639116735|1506.11137593797|2265.55048063488|805.397173756646|0|0|520.814652802001|0|0|0|1120.72530195735|2389.16343085973|479.832411616291|0|885.23925115043|2351.99404869405|1939.43665954985|1405.65559934899" signaltonoises="44.9683645785847|14.5924793684177|81.7510497896758|18.5970634477915|150.80986988892|1|18.3229944630088|1|1|42.6687477117336|1|63.4890928283569|25.7918517751827|82.7237079301574|94.4600539936751|109.430636783869|288.650243615722|281.57862151587|137.644338480532|0|1|111.737961448582|1|1|1|278.337051827697|395.898989477612|98.9415773754803|1|170.216335182126|184.774881924896|263.263272802108|280.788046762597" noises="0.0959968566894531|0.0959968566894531|0.0959968566894531|0.0959968566894531|0.0959968566894531|0.0959968566894531|0.0959968566894531|0.0959968566894531|0.0959968566894531|0.0959968566894531|0.0959968566894531|0.0959968566894531|0.0959968566894531|0.0959968566894531|0.0959968566894531|0.0959968566894531|0.0959968566894531|0.129837300338619|0.0959968566894531|0|0.104470245927721|0.0959968566894531|0.101648418712391|0.0959968566894531|0.0959968566894531|0.101254738279591|0.110309937868196|0.0959968566894531|0.0959968566894531|0.105436876667917|0.0959968566894531|0.0959968566894531|0.0959968566894531" />
            <fragment mz="1164.623291015625" charge="1" ion="y10" responses="0|0|391.168618092382|174.000598127113|273.423797152483|262.456068533569|73.9117765829678|0|289.956434113098|98.6738634212138|0|434.240709570117|498.990351726369|1704.07422623686|297.173848117652|1112.97161536718|1648.5167054583|1074.64621513276|1220.0266218309|0|0|0|2082.64757946758|963.18323313218|1362.65075537417|4478.11754625135|3443.18817895559|1473.23073841392|0|2379.94234186706|563.053427190438|2615.00003769353|1427.26890525042" signaltonoises="1|1|52.9150777453871|32.4532497099974|65.7059108710578|53.4841661821704|18.5694166875845|1|49.7125684929351|23.9926209284254|1|83.2384893181179|83.6487637656029|255.607541525391|80.1225482071919|151.169041743348|226.942856458024|200.649400189139|287.588496454767|0|1|1|428.257960434592|146.857484936556|171.408777242738|580.216509332382|506.759279419047|227.04643642922|1|407.005305520673|101.379701849029|510.366200562328|275.224609721529" noises="0.0959968566894531|0.0959968566894531|0.0959968566894531|0.0959968566894531|0.0959968566894531|0.0959968566894531|0.0959968566894531|0.0959968566894531|0.0959968566894531|0.0959968566894531|0.0959968566894531|0.0959968566894531|0.0959968566894531|0.0959968566894531|0.0959968566894531|0.0959968566894531|0.0959968566894531|0.0959968566894531|0.0959968566894531|0|0.0959968566894531|0.0959968566894531|0.0959968566894531|0.0959968566894531|0.0959968566894531|0.117426484915101|0.0959968566894531|0.0959968566894531|0.113256691351688|0.0959968566894531|0.0959968566894531|0.0959968566894531|0.0959968566894531" />
            <fragment mz="1198.553466796875" charge="2" ion="b21" responses="267.343856253372|0|103.241282225316|79.1633900802682|0|1694.27731520319|0|472.447265763596|243.185099898625|1088.79368771458|0|0|0|427.161082175681|233.570640724629|0|2301.09877686959|2265.14585775121|1193.18396544094|0|0|0|1608.20914920084|0|0|3842.41997624594|285.333682612118|1541.22043907592|2272.79255713858|0|0|0|1786.61106383387" signaltonoises="51.2808519891755|1|25.8352168930399|20.3971187339745|1|217.75439497242|1|81.6695957931433|50.7588607257075|144.00476463543|1|1|1|82.3531990439567|50.4867754433962|1|334.822978359355|304.314208798501|152.370645144303|0|1|1|229.825232292574|1|1|322.600664344561|50.6868944315776|165.432995882262|250.895039746448|1|1|1|201.534132272839" noises="0.0959968566894531|0.0959968566894531|0.0959968566894531|0.0959968566894531|0.0959968566894531|0.0959968566894531|0.0959968566894531|0.0959968566894531|0.0959968566894531|0.0959968566894531|0.0959968566894531|0.0959968566894531|0.0959968566894531|0.0959968566894531|0.0959968566894531|0.0959968566894531|0.12930633495956|0.0959968566894531|0.0959968566894531|0|0.0959968566894531|0.0983997004219738|0.0959968566894531|0.0959968566894531|0.109599303331865|0.115031665431376|0.148914576897699|0.0959968566894531|0.0959968566894531|0.16444269437721|0.0959968566894531|0.0970171871183248|0.109229583292153" />
            <fragment mz="1405.63037109375" charge="1" ion="b13" responses="539.465996842061|651.732307364219|771.398540006408|215.868798958547|339.740917384029|0|0|559.296275378726|538.007135188361|0|2014.86440236275|0|1062.17521272575|1989.54650711332|0|0|13141.1579851068|2229.47694397808|3609.93415290173|0|4403.35629632237|0|0|0|0|0|0|0|5228.304842193|0|0|0|2566.45338778801" signaltonoises="116.433630537678|108.47931485873|93.7604900225028|48.1920453580867|73.1138221887649|1|1|121.100273417553|75.6447501516706|1|267.580798434976|1|215.241426579678|270.663724487269|1|1|974.562130472844|362.141622799718|470.504377427187|0|719.410673626283|1|1|1|1|1|1|1|721.021179580328|1|1|1|477.913125386514" noises="0.0959968566894531|0.0959968566894531|0.0959968566894531|0.0959968566894531|0.0959968566894531|0.0959968566894531|0.0959968566894531|0.0959968566894531|0.0959968566894531|0.0959968566894531|0.0959968566894531|0.0959968566894531|0.0959968566894531|0.0959968566894531|0.0959968566894531|0.157368095106022|0.276257932765945|0.0959968566894531|0.0959968566894531|0|0.0959968566894531|0.0959968566894531|0.192372095897779|0.0959968566894531|0.0959968566894531|0.345815853290639|0.185012259406176|0.127554777509182|0.131941414933801|0.147027096695343|0.152855214226604|0.185089263484444|0.0959968566894531" />
            <fragment mz="1235.660400390625" charge="1" ion="y11" responses="0|272.573187792358|275.38364709998|149.846445443423|582.239283350902|113.567147346532|0|221.33250768513|596.087642918971|89.3220530241674|915.468021033361|191.191437612866|527.492128169596|956.99871085194|220.363969759289|577.259320066723|5998.62081602655|1171.18113771225|1157.87864886942|0|1071.89679147837|592.39920074155|0|345.560149889367|726.0017610224|0|1327.99148718601|0|2661.88140520796|0|0|0|1481.31163995537" signaltonoises="1|53.9077522663388|38.8685013903778|39.0472606632464|94.4366574685886|30.1716432387692|1|60.6250478448847|86.0630517528392|24.0522607249412|159.947629180774|39.1674188563573|99.1314384464566|180.801945519686|45.4894927918454|116.190742479264|984.183357192716|250.310113258542|212.47863756021|0|242.570230607148|102.430198384757|1|73.5821716819257|116.232299066421|1|246.721522681203|1|439.44827733745|1|1|1|307.194412731242" noises="0.0959968566894531|0.0959968566894531|0.0959968566894531|0.0959968566894531|0.0959968566894531|0.0959968566894531|0.0959968566894531|0.0959968566894531|0.0959968566894531|0.0959968566894531|0.0959968566894531|0.0959968566894531|0.0959968566894531|0.0959968566894531|0.0959968566894531|0.0959968566894531|0.104596477535149|0.0959968566894531|0.0959968566894531|0|0.0959968566894531|0.0959968566894531|0.112073502315975|0.0959968566894531|0.102753172067057|0.170564207061683|0.142579473329015|0.0959968566894531|0.0959968566894531|0.0964738194595523|0.0959968566894531|0.13219785283698|0.0987232462303037" />
          </peptide>
        </decoy>
      </peptide>
      <peptide id="sp|P07597|NLTP1_HORVU.TISPDIDCSR.2.0.9997.False" updatedrts="9.2712950722466|9.18478033244227|9.24296805985012|9.21125602322972|9.22812597764784|9.24347079329027|9.2291256735422|9.18329128914053|9.2337856410074|9.26815347338737|9.21150631670612|9.206953868737|9.18018064064933|9.2054806297169|9.14481618821733|9.17425404909139|9.22376666188112|9.20098125439085|9.23485034506706|9.16910579048941|9.23716501894479|9.2307961075594|9.17918508014801|9.29318964802964|9.20132770109293|9.17698655092331|9.16032977535579|9.21047277744996|9.20342894230616|9.25546195818779|9.20754471847414|9.24324539864641|9.15798101811139" scores="6.83075879136397E+16|2.51674887703774E+16|1.83835383381216E+17|1.85760036162309E+17|1.61680031474603E+17|3.5016263501184E+16|8.09253338435287E+15|2.55825690255343E+16|3.67615067509779E+15|1.08954160409126E+16|9.47030762872931E+16|5.09292099144998E+17|9.744109039764E+16|4.8147362314128E+16|1.4906110218878E+19|1.43687426091065E+17|1.34024236617105E+17|2.69625228959117E+17|8.36767951942086E+16|6.69876345240042E+17|4.33326260827152E+16|1.13526412193312E+17|7.8352630637692E+17|1.95048037970425E+17|2.79489566603963E+17|8.48820165241664E+17|7.8352630637692E+18|1.01807516070964E+16|4.24410082620832E+17|8.36306541436467E+15|2.07029308595528E+16|2.9811143251008E+17|2.84528084771796E+17" fdr="0|0|0|0|0|0|0|0|0|0|0|0|0|0|0|0|0|0|0|0|0|0|0|0|0|0|0|0|0|0|0|0|0" recomputedscores="5.51827591191747|7.32135854411946|7.14060484823235|7.88236361580207|7.32584734361446|7.24793820847932|6.82619354047811|5.62231257886175|5.98733078917345|6.67067849138754|8.25700159265431|8.24056876582319|7.95503664513171|8.7069528284673|10.9553957840003|6.20213447830041|4.53251503127397|5.09422881891113|2.44855377455415|4.46035076555475|4.92775889769383|2.48662198718533|4.69622012547526|5.20538803436303|5.56883147001041|7.6967474291432|10.545839970643|5.98792731022174|8.1296174053089|5.4632978096917|6.42769908222812|7.18375322707683|7.87548944657691" pwhh="13.546209092320613|13.703092267037233|13.665584530921725|13.676075625650192|13.879271339989192|13.789233547488273|13.766171117884381|13.650904663810275|13.721061355246691|13.540183192649177|13.814992063312989|13.790864238835532|13.548645089569289|13.853193392305998|14.131543352792798|13.751934272013|13.930769113650022|13.939701002630978|14.010503462343086|13.80978155566639|14.003734339176075|13.756211731084361|13.851469447080971|13.696222537951485|13.878071917520323|14.197902461465242|14.168831997407503|13.782310676086453|14.033170066313414|14.104306342326485|14.068256599418659|14.272659435621451|13.934049204384308">
        <fragment mz="892.382934570313" charge="1" ion="y8" responses="530462.526759964|445517.776727542|535978.702120705|554340.002234453|1126555.61771932|786069.836216345|637569.227584315|676722.177461049|633179.800929971|597341.423000139|1109225.09800118|884685.492025688|548606.041511052|1156032.52962292|1233764.45919382|1207706.07213424|1372923.54388269|1378690.90222262|1294543.16425885|1131405.96315846|1482251.54964499|1034364.51272067|1575535.20443486|882012.837493673|1268616.18519437|1836170.18855116|1561161.04097566|991754.646199712|1397907.59952919|1657551.50433541|1459253.00014488|1682830.2467623|1095748.90319615" signaltonoises="2444.11106125559|3780.23318395868|3912.70264534501|3850.64250976014|5271.41318018463|4858.78098437245|4347.75282766766|4429.62158720794|4912.29400514247|4978.32240909406|5019.34403574179|5472.57992043068|4923.50756541465|4705.08421064138|4967.8469606987|5000.62798226527|4710.03488065708|5369.49032063348|5120.21083042038|4326.76080312974|5702.79960917572|4905.75606603505|5450.14031659916|4518.44368907572|5565.49310112128|5379.79746940401|5204.00823256775|4872.02504651073|4493.83226941306|5446.74408185687|5109.98538567342|5407.95975330809|4470.16106014501" noises="4.03221205531895|2.17338529431915|2.53789469120749|2.64150786380265|3.80661474434359|2.96850553065252|2.69879133149455|2.82673628361039|2.38990899049735|2.2618005645756|4.01891131804553|2.93844006554981|2.09791145470343|4.4480747864716|4.42984185788089|4.45438179520063|5.20213922374275|4.62868339971844|4.49477750218934|4.79990529186914|4.70470660849108|3.86538664435946|5.14252295749128|3.57946570686397|4.10478003815014|5.94654214945438|5.23240009273183|3.69546197553101|5.48770500913934|5.41172443413258|5.05104958431104|5.43072067361763|4.32522089110754" />
        <fragment mz="805.350891113281" charge="1" ion="y7" responses="285211.819002338|251958.309339115|303050.161953335|315505.208843302|657216.262906549|444683.238556369|356274.886817013|387859.768821068|364932.557577435|328812.609378138|670956.529111471|510787.485273806|304134.674820027|697003.177690847|745301.259409808|744869.519813113|835629.832308941|829230.63740309|776782.154263015|687391.581764758|931598.400413602|612990.02482317|978784.370583258|496687.83033902|754920.431240841|1140096.32105362|951204.344692956|562908.824754163|833452.148833012|1054662.63920565|875599.539912799|1020661.19966567|655247.544338419" signaltonoises="2155.61359724917|3201.03679946821|3569.58440966815|3467.03915826197|4280.34904298721|5007.69716178494|3535.49350174405|3624.38428670801|4311.24149734917|4389.03650207677|4117.79467820821|4256.26492125539|4227.12212108618|4535.7453712503|4147.32061262282|4291.83413543873|4584.98363558682|4622.80362635065|4120.97964586594|4273.30272005598|4254.16328424888|3729.43826462431|4092.44736246062|3464.15484145055|3801.22629055945|4058.34775842307|3822.38065763109|3914.93436008078|3724.80556818985|4028.94234170997|3886.45346718267|3717.63395086279|3414.44412414693" noises="2.44297470677348|1.44396611466672|1.53885224155161|1.63825399370282|2.77694085735531|1.64956579299898|1.84559533264284|1.96817755754295|1.54984047599856|1.40864892354968|3.00084323571015|2.19244916228494|1.35230641897968|2.82989897896436|3.19924277147883|3.16194019015409|3.35869668937421|3.3005441615804|3.42227632759291|2.94854833532294|3.982486878181|3.04223120225636|4.38011012991644|2.66359577145025|3.6761349173577|5.07782960806666|4.51515618416713|2.69707357166265|4.13370080374065|4.80950511119154|4.10370204555376|5.02801797359116|3.4557039229118" />
        <fragment mz="593.271179199219" charge="1" ion="y5" responses="160104.533237753|137971.99542971|159537.617492525|163332.258555353|346118.303875069|240032.646845342|187320.005166365|207477.412189848|192833.050938346|177305.198432627|359151.67578158|278374.901582388|168979.978298708|393810.897836596|410190.820114986|356010.866085186|417060.068889148|428592.676438401|389805.521129809|346703.468570286|464352.801996725|307664.457695182|490152.60464169|245933.727127881|352515.275394862|570953.894938178|469926.943248674|287156.078221356|421316.73128386|537299.04138549|435877.776910032|536570.99128375|320041.912050325" signaltonoises="2127.68719408241|3167.96325419976|3771.1256203374|2897.97056011917|2951.2463939953|3432.69725079595|2726.86056942071|3475.83351823131|3065.06728144605|2998.78510180674|3219.85262650113|3574.92347492391|2785.7945857533|3370.482900874|3619.21073079452|2794.04177021341|2554.09382052477|2910.10634077505|2733.23818476718|2466.63106632302|2774.81890062004|2565.41652549289|2843.96188133646|2217.55422658949|2332.33387781427|2649.68803868605|2353.48233137918|2224.72538935564|2218.3750773377|2752.67167961598|2179.50027107124|2529.46877458328|2136.26696486301" noises="1.27991337245607|0.743388679411008|0.729636857022055|0.982253452265785|2.0381974096161|1.20784068244686|1.20638261973218|1.03133863365271|1.09513649461151|1.0311115841539|1.85700651455118|1.31399452976005|1.00965618966023|1.91503971352221|1.85300784914848|2.37986693733069|2.9762273861145|2.67885344841888|2.62502799918615|2.56495822024112|3.09804892773195|2.25119430717104|3.16895751898339|2.09589377644215|2.90310039931877|3.91891975531563|3.69523981780242|2.40589256117712|3.53598682957243|3.5442244240157|3.67844560506706|3.82872113229231|2.73938096232206" />
        <fragment mz="708.298095703125" charge="1" ion="y6" responses="124663.555455919|107025.246107643|136530.115132885|136747.86306348|296161.074543736|200905.269220755|159695.806845147|169234.966644178|153776.636658901|146409.9402077|292649.671448923|229880.256284232|134781.517595871|317601.138723621|332740.926006354|315081.005676161|367379.483280874|380821.754794725|340119.084017638|309434.191974978|418494.870523545|269290.416714376|428040.133595542|228669.462608438|339374.900615013|532340.732611548|428391.644145094|258394.748812955|375619.140602394|478371.187635453|389468.795388362|470335.661383936|285803.095612433" signaltonoises="2202.17453419574|2303.30059544241|3170.38924117057|2712.53854510263|2860.26740127193|2663.30760764406|2747.90338043496|2984.70430697006|3028.99411824639|3135.88051166393|2637.59542094328|2716.08100321507|2648.94459410011|3450.29086287608|2838.08528440729|2990.66892080565|2748.36156037635|3423.44611766643|3060.60085922506|2845.43156340809|3113.69407169857|3095.77689293867|2492.155162908|2780.68836000596|3170.21362184797|3125.62691433362|2836.6419939617|2763.36066682362|2725.17011977672|3195.10385201861|2932.56315619267|2833.79465266037|2522.47560332095" noises="1.0406662343876|0.855744751395414|0.776035016543131|0.913907409705613|1.88864562224178|1.38209181540163|1.05225114295494|1.04131479277559|0.964046327544131|0.862955669654122|2.05183664199292|1.5315999260102|0.935277772845113|1.68260888464941|2.16626844276713|1.94720464479802|2.47509660470277|2.02978258002319|2.03927380348231|1.99350345705399|2.48955352663901|1.60918063869444|3.20132408210171|1.52379645121092|1.94952140066188|3.14259989511795|2.79295269556199|1.71268068981431|2.56693122184421|2.75833032197226|2.42059610478935|3.06440627303356|2.08169641418979" />
        <fragment mz="1005.46697998047" charge="1" ion="y9" responses="0|0|0|0|0|0|0|0|0|0|0|0|0|0|0|0|0|0|0|0|0|0|0|0|0|0|0|0|0|0|0|0|0" signaltonoises="1|1|1|1|1|1|1|1|1|1|1|1|1|1|1|1|1|1|1|1|1|1|1|1|1|1|1|1|1|1|1|1|1" noises="0.101266816388455|0.0959968566894531|0.0981862020151798|0.100645372712224|0.268631152173585|0.167354525688302|0.153673750685754|0.132638236536559|0.120072751086298|0.113977644930728|0.276496057058734|0.160510445602872|0.144833141696412|0.166092041966915|0.275889410282298|0.29090880668294|0.283814442694589|0.281032586377966|0.213679960426692|0.267900798057494|0.310198234951261|0.258053748824133|0.338535321413974|0.147481587943052|0.204128000452732|0.354415042081996|0.250400150692747|0.176044840362723|0.246736739286301|0.360739648898305|0.258314859859587|0.315869378872397|0.211168394845834" />
        <fragment mz="365.16015625" charge="1" ion="y3" responses="111294.074328471|92845.1316771046|113033.37291582|118208.606985609|243370.516156032|170235.336468131|136233.451741294|145237.569969565|133586.724596058|130173.003163883|245208.906783489|191393.57105712|118378.464344722|279891.472569996|283580.044767282|301397.652753926|351326.739350931|346562.045712609|328250.274113446|283083.80519973|395845.406502955|237304.316056371|413618.309231497|212409.684833723|322084.494790706|488176.41442193|408558.508150314|257626.153421935|370303.538412065|460869.635755092|353862.139123977|460257.607559423|252995.283000585" signaltonoises="2353.27341253094|3425.65402228605|3035.30934390014|3119.65446031517|3917.81283711359|3835.26309595428|3018.95462130765|3640.09492252242|3494.9761773599|3244.36831788143|2927.10491349226|3599.23731808561|3166.56719585934|3646.66567804864|3424.91003095879|3915.5071528417|3457.61432448579|3522.61205340955|3922.61834435173|2807.93343298634|3611.06008906619|3105.96060255149|3421.01826511675|3187.62449067267|3488.23655057365|3576.98620792211|3221.11477507922|3109.58027047969|3034.2061069704|3468.93478024435|3061.68535524517|3457.82772494508|2695.12930632189" noises="0.785989456194462|0.459058298546464|0.621119347902695|0.633391982406341|1.06129385002651|0.747947102195739|0.747804996316376|0.664496546132642|0.657575483779914|0.678605066333922|1.39711081219707|0.883881634220051|0.604424474663155|1.23979098759161|1.33612291071662|1.20195693431977|1.52551151340054|1.50782578065669|1.27573320233065|1.53518266640441|1.67519884559483|1.26736132053013|1.82978920606669|1.01679347279516|1.4099772578515|2.0947975877382|1.91703011477603|1.2148569458314|1.83379197850318|2.00116622703466|1.93794454062562|2.03196887790749|1.55714716382711" />
        <decoy>
          <peptide id="sp|P07597|NLTP1_HORVU.SCDIDPSITR.2.0.9997.True" updatedrts="0|10.4057441793728|0|9.57545686665135|10.66856296917|10.0414831150512|7.59267673318685|11.6894034956308|10.4136969564719|9.7530543441075|9.62722117302376|0|0|7.52677727048985|0|10.583818705502|10.6950275094167|10.7504076780609|10.845133845482|9.9018658196795|9.95357577536259|10.8953179152159|10.7415064361822|10.8641966764343|10.704023575885|9.87216234368046|10.7973907551154|9.93868332663707|10.8770433505027|10.8984593478926|10.7564779850779|10.8780530560062|10.9167193467766" scores="0|3516138.45836846|0|2648295.0018957|48198.4202291242|9424692.24301685|85769.0277183429|37254.4554492608|3750923.50152274|1938316.87175975|1281504.02259042|0|0|2643694.8758588|0|523617029.301852|203176325.275458|13844.3026168769|55590819350.8207|1385384.43629413|937081.130144611|37666720727.2246|33677573837.099|365562.53806496|50698709919.8064|2032155083.14199|16185603.7354078|195070.153533182|151766052.906653|7181946905.11227|55766595400.0931|86188637246.4148|5464356179.88746" fdr="1|1|1|1|1|1|1|1|1|1|1|1|1|0.877828054298643|1|1|1|1|1|1|1|1|0.901098901098901|1|0.545871559633027|0.454767726161369|0.636363636363636|1|0.63231850117096|0.5|0.18348623853211|0.220238095238095|0.289855072463768" recomputedscores="-Infinity|-2.53341537101344|-Infinity|-2.96362231024918|-5.19977623757696|-2.32206441573584|-4.14856047228403|-6.21445335605933|-3.00392430742604|-3.07914055100325|-2.61164252022691|-Infinity|NaN|-1.55340834216564|-Infinity|-2.23627052450031|-4.28679520970755|-8.19526062420278|-3.72904818875478|-7.22407357227344|-5.73727891899478|-3.99251711367834|-2.67049265973682|-6.52179186771725|-1.1725372218136|-0.924111411420319|-1.13908470799873|-4.72966170552284|-1.30296787876686|-0.602825493940052|0.858041381728753|0.644824609633407|0.158903305996848" pwhh="0|15.216519157456892|0|24.877708723341794|13.233513952507336|19.595283148303057|16.335387806869047|12.275563324010204|15.484018881247458|12.199656851081846|17.971312990335033|0|0|10.027766519674826|0|13.995713616173555|14.060633554712918|14.125253144770442|13.975643958535661|11.658839263828412|10.496366308488174|13.610396820871877|13.769269692201853|14.080830047852317|18.527085122177418|14.460956984067632|17.565188149990693|10.224568902358916|14.523643413001862|15.365870043579472|14.699773383952524|17.457556727854858|15.751768351126639">
            <fragment mz="916.47344970703125" charge="1" ion="y8" responses="0|1211.96969939214|0|0|0|0|0|0|0|700.319138983081|2745.14447821478|0|0|0|0|0|0|0|0|0|0|2456.69522521332|0|1984.2545033807|1841.00404171615|0|2822.90209529087|0|0|0|2590.80892516902|2827.43802705151|2222.21461229252" signaltonoises="0|174.173955990182|0|1|1|1|1|1|1|155.89797764738|344.046790302202|0|0|1|0|1|1|1|1|1|1|226.583365401517|1|203.870970751305|124.146840251361|1|131.663797346526|1|1|1|273.00003519071|164.396428050932|149.693737777343" noises="0|0.0959968566894531|0|0.0959968566894531|0.0959968566894531|0.0959968566894531|0.0959968566894531|0.0959968566894531|0.0959968566894531|0.0959968566894531|0.104176374372357|0|0|0.108272549778958|0|0.159671302352453|0.201557314122384|0.188169417765755|0.159766879571239|0.194365242426148|0.18371473491197|0.275766980196751|0.4815771997114|0.262779543110748|0.403175867628624|0.697250115980952|0.59502111823275|0.268530203684879|0.412574609468091|0.481748635869853|0.238609573135029|0.408129481898497|0.383343513286784" />
            <fragment mz="801.44647216796875" charge="1" ion="y7" responses="0|901.12928088626|0|65.7992008953274|0|0|992.558140825232|0|2478.89182140783|0|0|0|0|0|0|0|11539.5941013006|19008.9636450761|20414.9000137386|9822.2295199812|7324.17489185244|17693.415958706|24476.2724685485|18069.7882032439|18953.5355454995|21744.3707300756|25263.4755495188|8237.29591171527|24017.9851459293|28741.0105575147|18724.1032280257|20541.7194791292|19383.1862039359" signaltonoises="0|140.753688860093|0|23.84616973306|1|1|180.465780404256|1|326.658389682531|1|1|0|0|1|0|1|739.470884509318|929.012079366681|1292.97578709504|714.823384523266|400.509691041567|795.968448246967|787.108216741239|1269.22387899626|607.077436831365|623.203131942282|643.337351072938|474.084237435066|1022.88788699363|697.838598060453|771.281886145325|720.835860247521|825.955161832324" noises="0|0.0959968566894531|0|0.0959968566894531|0.120215123665086|0.0959968566894531|0.0959968566894531|0.0959968566894531|0.0959968566894531|0.0959968566894531|0.0976863158975564|0|0|0.0959968566894531|0|0.266055585309549|0.203221349477456|0.39761167395003|0.291409693954765|0.25848039790857|0.406437082606175|0.458353594695808|0.603067450301079|0.272992569364872|0.619567169224786|0.695707806330017|0.786498783260755|0.375609191577565|0.435511543502349|0.804386825607632|0.478625577921742|0.582201848530048|0.481305774050211" />
            <fragment mz="573.33551025390625" charge="1" ion="y5" responses="0|0|0|0|59301.827604978|0|0|0|0|0|0|0|0|0|0|139676.159123975|148330.807830785|126223.579891298|101456.314138145|0|0|62038.9948112827|73529.9436931338|35084.5336097332|6184.22987389307|1311.90750507625|10556.0022222377|0|8408.10209222999|10965.5233463007|7348.19666730975|7478.87079953623|11768.2866689326" signaltonoises="0|1|0|1|944.18584141652|1|1|1|1|1|1|0|0|1|0|1859.11933256115|1347.82179506139|1446.0273247151|1503.31842212509|1|1|1141.28530557334|768.594744420736|729.2971577414|225.007363603229|51.7787451490351|190.114659209639|1|223.536711647505|209.283797776628|190.497337549604|177.940683283769|358.686126438335" noises="0|0.624054276069235|0|1.20831326574599|1.34127526837455|1.10096791291107|1.21349913920059|1.20394753945566|1.16332073908115|1.06875357784216|1.62794577819346|0|0|1.48702278947336|0|1.45395744654188|2.11612446146883|1.66527058673623|1.28935106211121|1.54237434492889|1.94120384416851|1.07104414193438|1.85406752671867|0.912326404024219|0.404723461807913|0.836397833737499|0.724862282676322|0.353404332221607|0.553424264061225|0.755501627698284|0.588058057793676|0.710514505515035|0.463562281348546" />
            <fragment mz="688.3624267578125" charge="1" ion="y6" responses="0|0|0|0|4952.82026292757|3296.32948425927|874.307709825062|75.4015675521816|2110.12366271637|562.079454897479|251.796474186887|0|0|1450.43111591755|0|16052.6491986107|23352.9272746016|44024.9007413277|45363.0202234617|12217.5277274224|11410.4675375463|33597.1541483753|52380.7970006883|40567.166106551|33919.3107257458|29311.0254695502|51893.8522205116|9960.02839077961|52457.5097619072|51558.5348032443|41283.8798921254|43409.6217246952|49467.4847877934" signaltonoises="0|1|0|1|310.079010541146|258.951813844887|129.046717265214|31.4838200177709|252.759183435246|113.372496961408|40.4945844186758|0|0|106.695195634215|0|640.891058053008|622.973149465794|860.765977099003|1248.4508671022|495.314391004667|332.15528514113|694.709564865839|872.952808243747|1529.42183843125|662.294959537671|548.304120151659|650.371041161869|427.322351660929|1132.45527036618|728.619323475679|771.691300905306|793.185431793581|1093.87192641702" noises="0|0.0977807601780424|0|0.0959968566894531|0.22572365495897|0.181188709177475|0.145901110076777|0.0959968566894531|0.149150876756183|0.142467193064057|0.209323220511544|0|0|0.279900180939867|0|0.423696450431114|0.581732601321142|0.67318267857646|0.527105889779587|0.586596873579134|0.917944235968936|0.884255652852273|1.02573193320242|0.407142095641859|0.931388260763221|1.11920042147662|1.43540490526761|0.628239045243077|0.767393319333305|1.27272768720632|0.932118730177835|0.930879330970139|0.680784379240702" />
            <fragment mz="1019.4826049804687" charge="1" ion="y9" responses="0|857.668145387676|0|1210.46970346408|0|2190.32032294296|326.925981424833|0|0|699.184671154953|5034.50947064719|0|0|0|0|14271.8815881674|18659.684471593|13937.3470289239|16856.1260959852|0|0|16571.8001123874|18997.6040192|12494.101574955|17337.1183647696|0|17038.5473058609|0|20561.3578993293|23487.4360580049|17356.5015869657|21227.9350921655|14963.6035504782" signaltonoises="0|179.659229694071|0|161.699768726179|1|396.768825433363|64.1120831836113|1|1|180.680609344229|582.693158248417|0|0|1|0|1402.33863294684|953.521926077722|1058.44538987334|1201.22642637168|1|1|1190.54150498351|1156.65242338839|1105.59746861485|1052.77735621945|1|872.602366943759|1|1041.3564835816|1080.19576517114|999.163119720773|1021.85267047709|1045.91497914003" noises="0|0.0959968566894531|0|0.0959968566894531|0.106040934418194|0.0959968566894531|0.0959968566894531|0.0959968566894531|0.0959968566894531|0.0959968566894531|0.136426663906646|0|0|0.174560687690028|0|0.174296480799778|0.306412825631656|0.235381632351927|0.216742329711224|0.263744865527941|0.261683558020236|0.224572016226361|0.261044177830749|0.182310744331067|0.276619205250744|0.298886650311508|0.336421986924475|0.216398849096136|0.306669272841787|0.336427170563936|0.273678656720062|0.327563631802438|0.225961187576389" />
            <fragment mz="389.25070190429687" charge="1" ion="y3" responses="0|0|0|0|0|0|0|2688.85221746468|0|27.7490902892866|0|0|0|82.4554583696431|0|0|0|0|0|0|0|0|0|0|0|0|0|0|0|0|0|0|0" signaltonoises="0|1|0|1|1|1|1|610.336666967636|1|10.2488196151741|1|0|0|26.9609429276655|0|1|1|1|1|1|1|1|1|1|1|1|1|1|1|1|1|1|1" noises="0|0.0959968566894531|0|0.0959968566894531|0.0959968566894531|0.0959968566894531|0.0959968566894531|0.0959968566894531|0.0959968566894531|0.0959968566894531|0.0959968566894531|0|0|0.0959968566894531|0|0.0959968566894531|0.0959968566894531|0.0959968566894531|0.0959968566894531|0.0959968566894531|0.0959968566894531|0.0959968566894531|0.0959968566894531|0.0959968566894531|0.0959968566894531|0.0959968566894531|0.101752923337885|0.0959968566894531|0.0959968566894531|0.0959968566894531|0.0959968566894531|0.0959968566894531|0.0959968566894531" />
          </peptide>
        </decoy>
      </peptide>
      <peptide id="sp|P07597|NLTP1_HORVU.MKPCLTYVQGGPGPSGECCNGVR.3.0.9988.False" updatedrts="11.0594756081397|11.1278719007157|11.0945414864733|11.0565677422596|0|12.8586753694006|13.2774387035184|11.0965265292845|11.1523506244676|11.1238471435319|11.3404057118483|11.1492893579159|12.1257874635702|0|11.1041321627051|11.1559244558957|0|11.1335966654295|11.143746276907|0|11.1430041354872|11.1461790679725|11.1748319804929|11.1645890615372|11.1558906717268|11.1644913475308|11.1235815698991|11.1585801634842|0|11.1480158960842|11.161407111149|11.1391411712896|11.130449748389" scores="1.7246095330579E+17|9.67690828776563E+16|2.12807462125751E+15|3.31246893752844E+15|0|3428408.55446615|513834.75817213|18948009496.8654|888316.967497854|625575.329223841|4195165323295.57|4.47838680244747E+15|151607.769756666|0|8.58196759465453E+15|4.77461342948436E+17|0|1.96441238241642E+18|2.64440128402211E+18|0|1.527876297435E+18|2.75017733538299E+18|1.83345155692199E+18|2.15531139136598E+17|4.36536084981427E+17|7.01575850863008E+16|4.8532541212641E+18|1.96441238241642E+18|0|3.28968580787439E+17|5.72953611538123E+18|8.33387071328179E+17|4.86326672923606E+17" fdr="0|0|0|0|1|1|1|0.299674267100977|1|1|0|0|1|1|0|0|1|0|0|1|0|0|0|0|0|0|0|0|1|0|0|0|0" recomputedscores="5.75351561423128|8.04872887881899|6.53089460734304|6.37859561264247|NaN|-3.04170776572025|-4.30678916873472|0.506165259559572|-4.12811526804266|-3.93857992371208|3.80749720665372|6.98954930258989|-3.67631065328969|NaN|6.55178472770891|9.23230696241938|NaN|7.90835331178214|9.33308068925751|NaN|8.07201816934125|7.22958925612394|7.76480230478552|6.47829705019993|8.60868569666885|8.78620130838232|10.2961903151549|9.73905275458135|NaN|9.34102495020397|8.50577087712421|8.80261882624415|7.96346421517183" pwhh="14.641068973646279|12.975776667534079|16.089386126209625|13.16929362433576|0|26.922774065686724|16.111829345828649|25.304578918077603|14.046766838636973|19.197983445620565|24.869524502801294|13.15379658143663|19.66859864095256|0|13.624496258931936|13.511980786096574|0|12.705696684447044|12.999654678703017|0|12.794750055021051|12.989189551334391|14.251497870431162|12.995854301694452|12.99622410683692|14.111888012341369|13.275818815010306|13.584722508538677|0|13.47811646036709|13.702225896692964|13.638538573407631|13.47477333780882">
        <fragment mz="1021.4189453125" charge="1" ion="y10" responses="18809.9207050879|7437.98393056734|2510.24294119832|1389.8827370324|0|0|0|398.039993233779|2449.93372581755|1004.68008554907|1626.73597002202|7289.21708730551|0|0|3869.15996395213|26490.1023898438|0|150896.922132318|296033.412578578|0|301755.975770411|665918.791906158|144358.717770722|403666.629470363|782004.329340236|256624.178941243|969119.93245205|302711.957839603|0|996745.217793482|529194.051528863|483907.245675133|558488.152535229" signaltonoises="1179.89083435901|874.83859471436|464.757125429855|304.977504715348|0|1|1|83.0632029461447|421.636367247736|160.582284634276|210.299386276201|779.440521788297|1|0|323.817836222437|1002.84361232895|0|2215.70255843129|2358.94154716252|0|2534.89776508471|3411.68041226253|1750.61770837213|3278.80539479855|3168.88755077865|2170.66984322263|2997.12336344877|2163.72252884846|0|2482.15196228505|2119.5864800033|1982.84832469151|2077.17645011027" noises="0.252078252106159|0.165647153950709|0.0959968566894531|0.0959968566894531|0|0.0959968566894531|0.0959968566894531|0.0959968566894531|0.0959968566894531|0.0959968566894531|0.0959968566894531|0.187504812820185|0.0959968566894531|0|0.227564059802828|0.50522881898138|0|1.4058735503713|2.47348226449541|0|2.41901634926222|3.73726224967201|1.52768301929293|2.4018290523764|4.90067737020855|2.18153855196028|6.02199743518444|2.54323058623195|0|7.24747203027736|4.45886869550557|4.52689117547292|4.92371185853142" />
        <fragment mz="837.334167480469" charge="1" ion="y8" responses="12641.0652504266|6360.52240268341|3144.89778350394|1181.23303543705|0|0|1284.97225251366|1117.85712362791|2141.01896608472|354.569334211292|757.569745540022|6901.18709204132|0|0|3928.16194497051|20996.795139393|0|130408.499198303|266266.533130446|0|262376.662608785|547789.394234361|113752.206665549|337910.561152524|665427.578426591|179168.962788971|824880.106181627|251306.560500892|0|827137.943205014|426273.299312974|395866.253805264|447193.701345523" signaltonoises="914.306747725126|903.919234463844|555.045934193948|204.410509422223|0|1|216.668739726577|148.965176884854|401.762879863028|70.0387882341792|155.776044177688|886.031872169936|1|0|568.660010493692|1157.86370503365|0|2444.61937315481|2380.12708385529|0|2944.86892410305|3707.94434964571|1882.01801112695|2962.26417171363|3406.22868542028|1959.28959904952|2952.21940821009|2277.35192369089|0|2752.23619268275|2333.88716986931|2129.4405801189|2294.12699669632" noises="0.233916072251286|0.117451112750622|0.0959968566894531|0.0959968566894531|0|0.0959968566894531|0.0959968566894531|0.0959968566894531|0.0959968566894531|0.0959968566894531|0.0959968566894531|0.145233639075596|0.0959968566894531|0|0.0959968566894531|0.347691479280703|0|1.01036484639225|2.09052284835292|0|1.72437558577398|2.88051480056124|1.06336446354092|2.22940100717272|3.78216647606464|1.61876023747643|5.28555146569278|2.03101450436326|0|5.54810176192811|3.32438366227393|3.35725985493866|3.57513619589986" />
        <fragment mz="924.3662109375" charge="1" ion="y9" responses="10713.6863301378|6826.33584482142|1722.5296339007|892.775813064113|0|1457.06030858773|0|867.183446836444|1879.85995986793|771.974165714393|736.171979001473|3812.8841267724|385.805329700932|0|1906.06210806876|19283.8272863289|0|104488.759338936|210913.519402533|0|212379.069910704|440453.24615244|106806.557990548|283681.169584715|544352.987425371|173724.369726285|682130.726502672|206882.575166241|0|675826.382598847|352271.236774573|333055.763398468|373138.633718202" signaltonoises="1099.54590969518|996.842628795729|316.676749278968|197.080962476328|0|162.347055195949|1|184.026996575649|353.719215445068|135.274971165992|131.872191556804|647.107275544789|57.8713156351838|0|306.974207928345|1348.19707173357|0|2042.02926873001|2196.42709430649|0|2874.22365112694|3484.70114359832|1767.632728365|3613.77565408498|3546.03778766432|1816.55656394915|3208.96083565631|2119.88188547716|0|2644.36277047573|2186.84698148654|1997.95742403739|2072.58588483538" noises="0.159509111263841|0.116618909557601|0.0959968566894531|0.0959968566894531|0|0.0959968566894531|0.0959968566894531|0.0959968566894531|0.0959968566894531|0.0959968566894531|0.0959968566894531|0.115385579211391|0.0959968566894531|0|0.0959968566894531|0.270860486795727|0|1.03531560514338|1.80229756745774|0|1.46915463691454|2.47105406595386|1.05784192673023|1.51426329048278|2.98769481749197|1.72902287424589|4.04259098092105|1.79661697818321|0|4.7209365725822|2.9440036554634|3.00982719870268|3.38166548569265" />
        <fragment mz="1078.4404296875" charge="1" ion="y11" responses="9610.33120854133|5866.29111438072|2219.64813063864|1826.90540722086|0|307.281471897023|247.0368775205|793.563392554456|1546.90901940277|1129.31668685265|720.738812273669|4298.26716066554|124.286913780432|0|2683.84343700864|18401.5675428024|0|99608.9539416073|204520.955004508|0|205375.443548205|429947.912608915|101995.985575971|279199.790970107|548836.620704953|170885.934140934|649468.619200971|200440.482183029|0|654961.883965381|350558.443058178|330622.085782948|367507.05644295" signaltonoises="890.617156089231|987.110893314879|355.967996367333|271.61446766892|0|78.9488708915073|52.6096472033151|145.116648779592|238.861842121859|202.932753264959|124.539757090028|711.869444680327|35.4320541442322|0|452.564246388716|1168.66533493504|0|2005.72757387266|2266.45612337823|0|2559.56999501548|3406.44006149156|1757.65354705035|2886.89124157715|3170.22148642694|1888.56639390436|3041.08941067197|2183.20521833722|0|2449.0200130426|2120.28382408579|1871.59813933663|2060.19549790168" noises="0.17823635127554|0.0959968566894531|0.0959968566894531|0.0959968566894531|0|0.0959968566894531|0.0959968566894531|0.0959968566894531|0.0959968566894531|0.0959968566894531|0.0959968566894531|0.123024973038922|0.0959968566894531|0|0.0965105288527812|0.276287641619999|0|0.980925573689968|1.74428070473102|0|1.57584624392701|2.45786162791798|1.03028313327014|1.9074191455757|3.37772321021485|1.62822662789879|4.00820305328852|1.67866049987183|0|4.90069277932299|2.98440606888699|3.24954584025093|3.26365796154755" />
        <fragment mz="1175.4931640625" charge="1" ion="y12" responses="8349.55371622478|3005.94759404035|609.919293655976|1227.35676655184|0|103.714663226936|781.78006560173|370.52097847713|1200.11050223523|592.36673111294|800.343052524038|4440.5285804031|624.590854754612|0|1198.84286966485|16270.0627110946|0|69706.4268127186|145265.395271651|0|154545.301368048|292658.291799511|89094.3365278581|192744.017159451|374346.104656614|145213.859484021|466121.095432815|156334.671316875|0|486752.257702772|251588.794482889|240443.44952166|261819.939916836" signaltonoises="1078.0950664183|591.383221858847|162.52589673667|142.139209835754|0|30.7342209064351|110.892689133904|67.1317524169624|226.883302560044|112.027973327528|107.012128452148|597.460804057253|81.2322472655998|0|246.492706322043|1077.37085095707|0|1682.91968633639|1943.57124987656|0|2251.54645938691|2555.88469684589|1787.77521498481|2478.38345011864|2801.47900111618|1843.96721713547|2387.41454502042|2245.8342431819|0|2029.97634891771|1969.27358849305|1783.4187301093|1891.08297803048" noises="0.131856919993689|0.0959968566894531|0.0959968566894531|0.0959968566894531|0|0.0959968566894531|0.0959968566894531|0.0959968566894531|0.0959968566894531|0.0959968566894531|0.0959968566894531|0.124582836736898|0.0959968566894531|0|0.0959968566894531|0.25361518256344|0|0.832738599644403|1.39118712439648|0|1.34519345149284|2.24366734088327|0.876383865867483|1.53196667481266|2.61327082262297|1.41646880712341|3.68297154483117|1.22071020670682|0|4.32882846682922|2.23611107605811|2.34785166939898|2.51563268251326" />
        <fragment mz="1289.5361328125" charge="1" ion="y14" responses="7416.35148301101|3042.49356658795|1778.09356159884|1437.2618911921|0|213.412347512218|449.326881054442|0|1123.35010624663|280.984519698455|172.549516464598|3414.23026394755|0|0|2668.81907456183|12989.3015553108|0|60119.8202926003|124757.569261661|0|122937.245220862|250473.036834855|75708.4130486905|162218.120736145|313211.803623268|123341.57310436|405012.074101023|127808.147941051|0|423425.479805348|214837.458370369|214347.351876881|228850.271889128" signaltonoises="1006.77301944206|597.665848617138|259.808764441449|230.208516571127|0|57.3348462965821|87.8178437802967|1|196.85174059381|51.3209290801563|57.295841880952|509.160940789482|1|0|404.800252816097|1343.30100832543|0|1862.03311495565|2091.87001339942|0|2215.51980948302|2840.86660618337|2008.01569185778|2641.23152376298|2714.82777164756|1953.34412388386|2610.15410573506|2044.24642785295|0|2028.94464003968|2021.11527926321|1924.41025375839|1949.16989153612" noises="0.108948608933579|0.0959968566894531|0.0959968566894531|0.0959968566894531|0|0.0959968566894531|0.0959968566894531|0.0959968566894531|0.0959968566894531|0.0959968566894531|0.0959968566894531|0.0959968566894531|0.0959968566894531|0|0.0959968566894531|0.164218023931038|0|0.639562829694519|1.13388166110513|0|1.11497365872812|1.74324720773465|0.686667661779407|1.21225319128602|2.25660032912706|1.16634804925629|2.89986568152743|1.13968837076291|0|3.73808023934486|1.86928316760525|1.98301326111555|2.0668557600055" />
        <decoy>
          <peptide id="sp|P07597|NLTP1_HORVU.VGNCCEGSPGPGGQVYTLCPKMR.3.0.9988.True" updatedrts="13.0901631157546|9.91074660995079|8.4618949157219|13.2081408169956|0|13.2828006121603|8.792150489166|13.1147180728593|10.3085051984421|10.9554089065408|9.52823140471624|10.110662030382|12.9057454199301|9.91201222841179|10.0559210442608|10.9002482415508|9.9465524372166|10.0813050713664|0|10.8579613897938|9.92023406090415|0|10.7421842187665|10.965460417473|0|10.8086368074995|10.9424401465667|10.9733811651222|0|11.2435331984556|0|0|11.1173409610466" scores="211439731.702192|29200640.406716|28061704.7007161|7860.11547048907|0|30552991.5338721|101493837.382555|147751.992930069|6221080.3713583|17108152836.7627|7937.03173409961|649581.823244554|46643432.1937978|3315.67218731259|181724.133954359|559379.622569623|31741.6657534295|50774.0030506386|0|1320802.19593841|2056.84603190704|0|124728.421812869|137826773794.21|0|114838.277511765|1957077.54116075|846016.159521766|0|724607.671433887|0|0|19227.639989131" fdr="1|0.935897435897436|1|1|1|1|1|1|1|0.312703583061889|1|1|0.917705735660848|1|1|1|1|1|1|1|1|1|1|0.284090909090909|1|1|0.913827655310621|1|1|0.82020202020202|1|1|1" recomputedscores="-3.14608939031334|-1.481227737528|-1.36029871182072|-5.2461272755818|NaN|-2.09174659607183|-2.0425660933835|-4.60186498666038|-3.28281741345563|0.498343584542709|-4.92797456633258|-2.81510181097328|-1.18824161244469|-6.25646984010486|-4.16089355875715|-2.69892461124934|-3.67661955802287|-5.67923794643158|NaN|-4.25295044583769|-6.7988682410311|NaN|-5.40250170756774|0.284120616362852|NaN|-2.99978665348105|-2.09823468371705|-2.6268012499477|NaN|-2.31602654341588|NaN|NaN|-5.43953789226016" pwhh="19.011691165238105|10.698380722293988|11.45378437307137|15.784833893862219|0|18.896741475237217|13.055376126159581|19.811496549693761|12.231401875054004|16.448795077488445|13.13963416399648|15.136143327029302|26.143688126539057|13.417122867245029|22.678891789620884|15.979456860634771|15.089252260439579|12.472697704419117|0|18.016299555914919|14.498220312395279|0|14.621598090672308|16.249610194607378|0|12.877944600735955|16.533350305903554|22.382994475852396|0|13.786201764115381|0|0|23.514292339927326">
            <fragment mz="1238.638427734375" charge="1" ion="y10" responses="304.035144895022|48.2627022441|52.4311109546606|0|0|600.282744893159|67.1256768388532|409.869028430903|193.268852963449|143.646269412088|120.693364628685|0|0|0|0|163.993454590672|269.207743772692|0|0|0|0|0|0|469.832430235853|0|599.890836406514|710.798637146405|0|0|0|0|0|1314.44392652659" signaltonoises="80.4371624773901|14.7620535114041|18.2191486708541|1|0|98.9833325335579|12.988083641496|77.9578550198434|29.1953065828383|25.5098060331797|20.384476816509|1|1|1|1|36.4540682227733|61.9445853899691|1|0|1|1|0|1|97.6734924865022|0|103.212483060999|131.433984807688|1|0|1|0|0|180.80433594951" noises="0.0959968566894531|0.0959968566894531|0.0959968566894531|0.0959968566894531|0|0.0959968566894531|0.0959968566894531|0.0959968566894531|0.0959968566894531|0.0959968566894531|0.0959968566894531|0.0959968566894531|0.0959968566894531|0.0959968566894531|0.0959968566894531|0.0959968566894531|0.0959968566894531|0.0959968566894531|0|0.0959968566894531|0.0959968566894531|0|0.0959968566894531|0.0959968566894531|0|0.121840301879701|0.0959968566894531|0.0959968566894531|0|0.0959968566894531|0|0|0.0959968566894531" />
            <fragment mz="1011.5114135742187" charge="1" ion="y8" responses="283.351794421608|0|0|0|0|0|106.968798534038|0|318.10436639743|0|0|0|201.319843564228|0|816.295705493817|54.1213348276717|90.523755332525|0|0|285.10082054535|0|0|4660.41769973754|2527.59636939758|0|5007.4573368267|5470.06772620269|1443.75189939336|0|5553.81204358216|0|0|3803.73618837163" signaltonoises="55.1711731618275|1|1|1|0|1|31.6533706477745|1|75.9322922382084|1|1|1|40.7696539614696|1|161.05059504904|23.2449047358522|19.1750208498938|1|0|75.2556689678944|1|0|298.458143599225|230.053467940872|0|245.809564966816|254.517917094335|210.103900384335|0|263.450625257091|0|0|363.240337487477" noises="0.0959968566894531|0.0959968566894531|0.0959968566894531|0.0959968566894531|0|0.0959968566894531|0.0959968566894531|0.0959968566894531|0.0959968566894531|0.0959968566894531|0.0959968566894531|0.0959968566894531|0.0959968566894531|0.0959968566894531|0.0959968566894531|0.0959968566894531|0.0959968566894531|0.0959968566894531|0|0.0959968566894531|0.0959968566894531|0|0.198006885552413|0.147787001391992|0|0.33961252829733|0.322347143569094|0.142169194242146|0|0.40155790688|0|0|0.181534126868545" />
            <fragment mz="1110.579833984375" charge="1" ion="y9" responses="696.938846035285|34.8441971712494|0|459.760996404932|0|46.9206275877508|0|535.379729740065|0|169.48577430901|0|0|0|168.319630837064|440.175305245088|0|0|0|0|1476.27971712671|0|0|5332.63606170191|1797.63414855439|0|10715.3360608187|1831.86392852789|2962.87304389496|0|0|0|0|3186.97822266139" signaltonoises="110.252840658242|12.0306975080179|1|69.9230494798401|0|19.3061219299905|1|81.3224721993852|1|42.7677153169691|1|1|1|39.7414866191443|75.184565224488|1|1|1|0|299.263115033738|1|0|581.921486164777|299.678947531543|0|882.782454249399|266.11595432248|488.525625926509|0|1|0|0|277.994539378816" noises="0.0959968566894531|0.0959968566894531|0.0959968566894531|0.0959968566894531|0|0.0959968566894531|0.0959968566894531|0.0959968566894531|0.0959968566894531|0.0959968566894531|0.0959968566894531|0.0959968566894531|0.0959968566894531|0.0959968566894531|0.0959968566894531|0.0959968566894531|0.0959968566894531|0.139253977603968|0|0.0959968566894531|0.0959968566894531|0|0.177266719092295|0.0959968566894531|0|0.228821199215477|0.100110684197234|0.0959968566894531|0|0.142521957508992|0|0|0.140851272019959" />
            <fragment mz="1295.659912109375" charge="1" ion="y11" responses="327.607864922379|150.131628104315|114.824457090432|393.740381319149|0|180.780254333114|156.779347702667|595.762227371744|0|273.069986017204|0|0|568.8024748114|0|0|0|0|0|0|452.574209705093|310.032734189762|0|0|495.798983248043|0|0|0|604.871269346621|0|514.225349826612|0|0|1270.35486206632" signaltonoises="57.1679940369591|41.2974171071342|29.9174978013089|74.098240926781|0|54.1169402830533|37.1050472061282|118.254839824682|1|49.9184863190938|1|1|82.7429260522834|1|1|1|1|1|0|70.259151465139|86.9338695657856|0|1|87.2052016517521|0|1|1|92.2514016683547|0|80.2722517973106|0|0|132.413294697584" noises="0.0959968566894531|0.0959968566894531|0.0959968566894531|0.0959968566894531|0|0.0959968566894531|0.0959968566894531|0.0959968566894531|0.0959968566894531|0.0959968566894531|0.0959968566894531|0.0959968566894531|0.0959968566894531|0.0959968566894531|0.0959968566894531|0.0959968566894531|0.0959968566894531|0.0959968566894531|0|0.0959968566894531|0.0959968566894531|0|0.0959968566894531|0.0959968566894531|0|0.0959968566894531|0.0959968566894531|0.0959968566894531|0|0.0959968566894531|0|0|0.0959968566894531" />
            <fragment mz="1352.681396484375" charge="1" ion="y12" responses="394.430343477718|91.1788989925901|16.4154640105831|320.200456555417|0|365.0516921588|0|91.9845849822201|484.36582821891|150.760589435529|0|696.773595899605|54.2342172695349|966.869002424817|996.080770841682|432.503459736768|1165.43241721547|1122.11303958079|0|797.921772270813|907.051679840096|0|786.465051215471|113.678665999924|0|2045.35087311859|0|0|0|0|0|0|0" signaltonoises="60.0703744893766|23.5370706395361|5.69658306782752|69.3200108028331|0|71.9413303179662|1|30.1481396295204|81.9360333990281|31.6753639974393|1|133.596890071226|11.9694444281079|196.873815362595|226.683115198297|91.1695258256126|222.416983740773|212.140657487255|0|137.61916739436|203.825415230142|0|175.50819874221|37.0206369404427|0|283.314840179242|1|1|0|1|0|0|1" noises="0.0959968566894531|0.0959968566894531|0.0959968566894531|0.0959968566894531|0|0.0959968566894531|0.0959968566894531|0.0959968566894531|0.0959968566894531|0.0959968566894531|0.0959968566894531|0.0959968566894531|0.0959968566894531|0.0959968566894531|0.0959968566894531|0.0959968566894531|0.0959968566894531|0.0959968566894531|0|0.0959968566894531|0.0959968566894531|0|0.0959968566894531|0.0959968566894531|0|0.0978195640609194|0.0959968566894531|0.0959968566894531|0|0.0959968566894531|0|0|0.0959968566894531" />
            <fragment mz="1506.755615234375" charge="1" ion="y14" responses="0|0|0|0|0|0|15.2710131111362|0|26.1792274880921|86.9089284311101|116.315994484606|72.967688606736|155.388323301982|0|0|0|0|130.71627038003|0|207.413120291|49.4883753993648|0|448.465738785499|371.997484986029|0|0|0|351.620442720927|0|0|0|0|168.115584758059" signaltonoises="1|1|1|1|0|1|5.13415966071811|1|7.44476249456938|22.7697506073698|23.1781840545795|12.4689596137993|26.6078304805682|1|1|1|1|31.3207450982251|0|37.2965099458245|10.4281192523873|0|78.3891893265774|63.5594477878445|0|1|1|72.9203680383789|0|1|0|0|43.3813341665709" noises="0.0959968566894531|0.0959968566894531|0.0959968566894531|0.0959968566894531|0|0.0959968566894531|0.0959968566894531|0.0959968566894531|0.0959968566894531|0.0959968566894531|0.0959968566894531|0.0959968566894531|0.0959968566894531|0.0959968566894531|0.0959968566894531|0.0959968566894531|0.0959968566894531|0.0959968566894531|0|0.0959968566894531|0.0959968566894531|0|0.0959968566894531|0.0959968566894531|0|0.0959968566894531|0.0959968566894531|0.0959968566894531|0|0.0959968566894531|0|0|0.0959968566894531" />
          </peptide>
        </decoy>
      </peptide>
      <peptide id="sp|P07597|NLTP1_HORVU.MKPCLTYVQGGPGPSGEC[DHA]C[2Ox]NGVR.3.0.9998.False" updatedrts="11.2420735256371|11.2819439911275|0|10.89344213744|10.7223084583057|10.7916398493203|10.6992214253527|12.8548773771756|10.6852435721357|0|11.074330208019|11.2370735905568|12.889394764737|11.2615620202636|10.7524897895941|11.3063307340283|11.3243151928249|11.266687021472|11.2710830897006|11.3192662255344|11.2730687555191|11.2621823945355|11.3097682881512|11.3193470311332|11.3087076936019|11.2968977857875|11.275085863883|11.3183666235792|11.3121331529144|11.2894732750621|11.3169369483325|11.2950397823587|11.2899451423329" scores="6305704059563.71|12025075029.048|0|2282519882.53332|20694146.2002858|1613912.94962397|2751847.39451043|373773941.02327|769937.946550464|0|17406172302.442|926939.444345586|778606960.54176|7737808615.89522|65326562.9427464|2.41806382541209E+15|6.21415380443547E+16|7896150.82220314|6.00639330686976E+16|1.13989113099599E+16|2.83224153382559E+16|2.37755502421318E+16|6.78776800176797E+16|1.53170556133834E+16|1.30284586450471E+16|3.5635598773994E+17|4.04512202299392E+16|3.40157988297216E+16|3.87421675720744E+16|1.75393962715752E+16|2.77795690442726E+16|3.31733022642796E+16|8.8492382837864E+16" fdr="0.0879120879120879|0.132867132867133|1|0.428571428571429|0.857142857142857|1|1|0.869767441860465|1|1|0.00769230769230769|1|0.486666666666667|0.380116959064327|0.884160756501182|0|0|1|0|0|0|0|0|0|0|0|0|0|0|0|0|0|0" recomputedscores="1.31655841633058|1.14308004852947|NaN|0.216858367515431|-1.15788040609154|-3.3808191156805|-3.58820601855846|-1.19878931445038|-4.19022750112068|NaN|1.42545140470928|-2.69452093547128|0.0342861695352882|0.124541533665403|-1.57929922873998|6.94839947964076|8.61513272598783|-3.48746391612435|7.68936709688369|5.68307514647031|6.34006026305119|5.16635913414554|6.33325985538151|5.32996231512298|7.08355858622873|9.49201073724864|8.21708890999031|7.98849283836337|7.59114597967216|8.06788516929457|6.19137691990225|7.40256077333812|7.22344201529276" pwhh="14.761674112893468|12.38498374412438|0|16.76035160779151|16.115879261050889|13.852235380884704|14.401628291277449|26.207757966093382|8.4779166366027319|0|17.957687694962146|26.693190180398425|15.84181158969313|17.864430331433123|21.996988970735053|14.35104121292126|14.018802208466187|16.298431281522205|14.505956640231618|13.452678373523698|14.909830068656246|14.690200173324575|13.478657201134167|13.744361718965855|13.845181382306913|13.619753759735817|13.770031681579463|13.805045943705094|13.569317602045114|14.249244051687908|14.316221865851746|13.909292944747275|14.235355740699287">
        <fragment mz="1019.42108154297" charge="1" ion="y10" responses="2402.72994135617|542.24620525535|0|980.991263875599|447.669239282795|0|486.860898494271|1177.07624140387|0|0|1077.76912490211|1324.36648728586|0|2553.10459691693|0|17638.5674810418|28753.6677085124|8884.97074660532|16820.8198350105|54710.1583783912|15716.6564936773|20001.9092335545|219369.127642054|36460.0091899221|36594.5414407918|341344.683560853|67562.3797083627|122826.711509008|266114.07274869|49851.0338878941|89560.8391690285|165532.524772164|62090.281443023" signaltonoises="433.448139205532|111.991535804824|0|114.515569559243|57.7985321363614|1|70.2610468973481|148.677564404017|1|0|179.323696536092|177.45435884727|1|371.91910996279|1|1108.81310743644|1160.52542030577|893.448903657549|1106.78044494157|1748.50538286382|1052.52125485012|1045.36381264584|2119.02902510237|1380.75718855787|1369.05075737719|2130.99573717953|1366.85924749033|1932.4515418687|1950.15756124815|1354.15980010713|1842.02038081013|1728.80067493959|1601.00953998623" noises="0.0976948878487964|0.0959968566894531|0|0.0959968566894531|0.0959968566894531|0.0959968566894531|0.0959968566894531|0.0959968566894531|0.0959968566894531|0|0.0959968566894531|0.0959968566894531|0.0959968566894531|0.0959968566894531|0.0959968566894531|0.26278104736375|0.390491748194107|0.128348279322659|0.279176330660121|0.596279247545768|0.244049264848019|0.323540930450844|1.95698979918066|0.485605792642662|0.51732819305535|2.92263694045109|0.908413460703385|1.1352543228186|2.54457316336669|0.638018677689179|0.835345284443934|1.7184544533003|0.680311528215022" />
        <fragment mz="835.336303710938" charge="1" ion="y8" responses="1670.04123699829|1719.55828751661|0|206.435096276266|308.245610766654|0|0|1346.39656858771|0|0|420.790387609875|984.851134457488|0|1348.79687731909|856.776228008279|11010.8102056293|17117.8668381901|3555.14054698041|11956.6293377628|40257.4976296094|9162.50447227904|10969.2891207|154790.973834251|22877.3265525186|26175.1455260476|233327.847495089|41727.1102326256|82035.712752108|193815.543659651|33522.8055351275|58278.0252311455|111081.001493393|43741.406980359" signaltonoises="325.951526383328|188.459249042528|0|59.79301279702|82.4437153205569|1|1|146.826757929969|1|0|97.3040471755399|154.82683700982|1|170.586417969337|115.153606388323|933.615461154486|881.914198568358|445.258810659952|942.738901265816|1403.40795253634|918.850352369187|1020.461832462|1891.14190667631|1440.50588597354|1216.83638128211|1977.69175931538|1155.60217941443|1770.32124022155|2016.50730642821|1357.26515503218|1592.95817251476|1670.27919136846|1433.26382897649" noises="0.0959968566894531|0.0959968566894531|0|0.0959968566894531|0.0959968566894531|0.0959968566894531|0.0959968566894531|0.0959968566894531|0.0959968566894531|0|0.0959968566894531|0.0959968566894531|0.0959968566894531|0.0959968566894531|0.0959968566894531|0.215518100186077|0.33776016786131|0.124911504604107|0.207964301517087|0.560045936026986|0.154978587727094|0.197220308973493|1.51724159166194|0.292351171839548|0.395259489211011|2.25574860625137|0.703674447174228|0.86958027375276|1.78777555622422|0.436195288119078|0.632442727658521|1.23718160501906|0.548850557487709" />
        <fragment mz="1076.44250488281" charge="1" ion="y11" responses="2476.09032732226|1516.65997605231|0|763.916897303315|0|0|0|0|602.108758810715|0|1233.11976403555|1402.35285897348|306.344537648047|1254.6003234481|1267.77667477811|10724.4701375577|19389.911639123|3521.74368422541|11524.125106235|40543.6665660477|8837.59003188798|12962.549125572|140483.786287018|23361.9611095043|25521.2111677635|213919.234583481|43500.7828954081|78028.9973621992|180395.915676864|31307.6539821657|55043.1814195927|107930.901703704|42976.7024395152" signaltonoises="385.705704405649|175.138950224497|0|107.210642120478|1|1|1|1|78.4245299830316|0|162.465093402896|137.970861442435|51.2669719401906|212.795849022615|187.471039660457|944.958143854941|1031.07036605729|631.804075188907|1028.16074644975|1789.82795681985|883.007405678815|835.625770050837|1821.31333472553|1256.07193852507|1258.14377973714|1983.06273526418|1333.6316706084|1875.90004638188|2078.98224802834|1343.6914193294|1624.96615148725|1593.47090617846|1659.3472916578" noises="0.0959968566894531|0.0959968566894531|0|0.0959968566894531|0.111046497119892|0.0959968566894531|0.0959968566894531|0.0959968566894531|0.0959968566894531|0|0.0959968566894531|0.0959968566894531|0.0959968566894531|0.0959968566894531|0.0959968566894531|0.221854315085429|0.276073323646713|0.106550522272735|0.185105218335909|0.420185247582519|0.181659819886638|0.257174496618002|1.46592346956762|0.338293440882725|0.380510662807372|2.00639662221485|0.610243493865004|0.744965589538963|1.58245347500771|0.435393368870992|0.590202182710689|1.24189914852347|0.474919573151685" />
        <fragment mz="922.368347167969" charge="1" ion="y9" responses="1968.48698091886|1025.98227769428|0|342.428987970838|0|887.929188872117|0|845.654543098683|0|0|557.41387558347|735.713055214545|0|1070.36100419216|1022.54665625142|11708.4227090257|14620.7274696714|3683.83078009823|10158.4651141522|36711.3158261475|7034.76358028929|9505.09401999203|130238.392046897|18433.9197666012|19953.523838257|189280.554578054|40413.6451368261|76455.7873441897|157806.127082334|28581.6481424461|51018.1265400623|102500.412067053|34864.357648656" signaltonoises="306.462142586432|137.153785211987|0|79.0850658642176|1|167.178633342493|1|108.695304424521|1|0|125.348668742818|154.455991889051|1|204.554735165382|158.325099719688|868.659990497093|966.045301443919|587.282987219527|937.299997063658|1205.12683932985|677.677935550443|842.714403389813|1729.01362510591|1154.25287733908|1036.43263078769|1780.36493459166|1108.8125641408|2222.89643725861|1927.43274448744|1115.04271289757|1523.75874749705|1583.10558861449|1316.38593293973" noises="0.113939626291704|0.0959968566894531|0|0.0959968566894531|0.0959968566894531|0.0959968566894531|0.0959968566894531|0.0959968566894531|0.0959968566894531|0|0.0959968566894531|0.0959968566894531|0.0959968566894531|0.0959968566894531|0.0959968566894531|0.207475409039278|0.27578002527632|0.107682375625669|0.193452712065593|0.545228504405295|0.198665275019159|0.214092584925816|1.41797530916372|0.297107799809913|0.351021525832398|1.98007822898242|0.652167628771763|0.589279897468996|1.52382191805667|0.476069124398817|0.579258177762741|1.16168851092992|0.500912454039968" />
        <fragment mz="1173.49536132813" charge="1" ion="y12" responses="1795.76149644068|734.54585788696|0|649.191946571973|397.458192868553|355.453270547161|597.656037942931|0|69.7444441715985|0|1918.6531706054|610.708127573892|308.890266119419|1229.71566137355|1387.17590456457|8795.31683618907|14135.6473024257|3728.86858049896|10370.341625062|31440.3539952168|9095.92933325639|8811.88764234533|131999.894123318|19484.5637196587|19403.5894979379|179937.803796195|38578.4507973057|68544.292240028|155548.664599156|25467.3837947954|48246.1791265591|93246.5865101945|32597.1435836444" signaltonoises="339.421472264226|169.681659237|0|79.119445624984|68.478325814444|73.1811046212522|81.4965798907745|1|24.9193606979941|0|207.762971377315|103.627739136389|61.4402388328133|149.784367478744|136.75868205583|1149.77478371238|1174.51469820076|590.192250131679|1270.04587188022|1662.68017386782|1002.03136778977|974.782039772756|2048.36996083737|1560.69572660111|1291.9151975074|2051.72394766317|1482.22286817528|2117.45737548985|1957.44645487881|1261.04418213735|1696.04155414534|1831.88420766058|1521.57432771699" noises="0.0959968566894531|0.0959968566894531|0|0.0959968566894531|0.0959968566894531|0.0959968566894531|0.0959968566894531|0.0959968566894531|0.0959968566894531|0|0.0959968566894531|0.0959968566894531|0.0959968566894531|0.0959968566894531|0.0959968566894531|0.146148178226744|0.195704115484787|0.0959968566894531|0.12726630983531|0.315209461790455|0.135775866306619|0.167615301334562|1.16011829353108|0.221987778967627|0.273638744140715|1.61071207405435|0.47770983422792|0.571074916773617|1.43575696244341|0.365788224706367|0.480199202176837|0.893879829301578|0.399283399728759" />
        <fragment mz="1287.53820800781" charge="1" ion="y14" responses="3161.59916668256|932.174600327661|0|1079.48884134489|1755.39113588693|1862.17071714942|1132.40497193616|185.601145130111|612.303973368654|0|935.176254406932|103.974205049204|125.588141910666|1423.75186235922|582.328246188477|10739.9277654629|11218.1781383489|3201.10436183501|8884.78787360404|29655.7543863765|5753.15423217934|6853.93101390625|117001.995476429|14725.4953093818|17078.6046143969|165305.195727398|32154.276368958|59673.5002635384|142361.192520286|20994.7104276006|40874.0773171934|80734.828343955|29299.5976732435" signaltonoises="453.189122686775|122.215198003369|0|177.554294187208|357.966995284079|337.028623991992|216.701491988065|51.5789564099508|134.037718275974|0|136.609636151427|36.9023173835869|27.8439467378413|244.973077690499|103.783169991093|1081.74999738059|966.272128780401|493.473459288268|1108.50716292568|1533.97934082336|621.260769719685|1086.09868567923|2023.68375523767|1219.32585782224|1514.6089756464|2080.18926928323|1204.67410982467|2034.89089337451|2019.07651226768|1295.84767958022|1761.32393516232|1936.4825445342|1533.63122879299" noises="0.0959968566894531|0.0959968566894531|0|0.0959968566894531|0.0959968566894531|0.0959968566894531|0.0959968566894531|0.0959968566894531|0.0959968566894531|0|0.0959968566894531|0.0959968566894531|0.0959968566894531|0.0959968566894531|0.0959968566894531|0.153979246793245|0.219989496100982|0.0959968566894531|0.129962787469839|0.377875066240547|0.172435560887846|0.107460188060379|1.05457916407772|0.225041055934689|0.216089722958601|1.47813052239358|0.497498892160476|0.5278583361483|1.28746288254081|0.298085688802913|0.409472004517836|0.758240815774177|0.336762464118264" />
        <decoy>
          <peptide id="sp|P07597|NLTP1_HORVU.VGNC[2Ox]C[DHA]EGSPGPGGQVYTLCPKMR.3.0.9998.True" updatedrts="13.1120070841822|9.91074660995079|13.6646347187267|13.2810427647565|0|13.581299695676|10.8677577120926|13.103935639905|10.1121556871815|10.9554089065408|13.2685409178248|10.108570628983|11.9915225573094|11.62924786389|9.94357954772202|9.95952238247189|9.94676622121766|12.809756389857|0|10.9437510432375|9.92026764772544|11.0161966282859|10.7728019764863|10.9618838660903|0|10.8086366722839|10.895598181552|10.9643985291689|0|11.2435325865062|10.6349351177116|10.8969961018159|11.1173459071124" scores="58082960.8993745|12756638.5074575|12695325.4914649|715.447069363015|0|458303.960267664|112382221.536033|241829.767070539|377258.614643974|3108525466.06091|15644308.2202409|75598.1346351043|2287940188.73072|316183875.052386|703407.656754675|222984.791768615|1844528.64306208|1249006.68257292|0|447554.041128212|1889.99394264942|21066.6959348318|20424.019059654|1331310411927.76|0|102547.413275365|2440244.71261865|1421307.14799657|0|3937254.59287304|529662.704912227|36678.8941418469|38385.6773127839" fdr="1|1|1|1|1|1|1|1|1|0.50828729281768|0.889400921658986|1|0.354243542435424|0.776470588235294|1|1|0.872448979591837|1|1|1|1|1|1|0.0802675585284281|1|1|0.875763747454175|1|1|0.659340659340659|1|1|1" recomputedscores="-3.70722724203898|-1.840883864867|-1.68256509483516|-6.28697869270424|NaN|-3.91564672573158|-1.97713275186735|-4.38788857660562|-4.52283341748251|-0.24230510725486|-1.6075325909552|-3.74922459531669|0.502412554612192|-1.26413673244009|-3.57309907516474|-3.0983560089499|-1.91236386851368|-4.28831458921404|NaN|-4.72294274525713|-6.83560961194028|-6.88617501560825|-6.18832592774455|1.26906635447509|NaN|-3.04894861335443|-2.00240933640978|-2.40149196822184|NaN|-1.58093597274042|-4.52834919008741|-4.55381169920171|-5.13929466612316" pwhh="19.768801267948806|10.698380722293988|13.848455797938131|18.372712029274233|0|14.345645864332528|18.760095721597146|16.346537048972944|18.754548948466837|16.817264216210429|21.045679275349759|19.653599798219911|14|35.019314910337748|12.902520511304601|13.223126123064821|15.075426555029837|14.218133136710872|0|20.686687069811494|14.537889377482811|11.53268197487977|14.795222263332223|16.902767410694828|0|12.877944600735955|20.552389040738941|22.382994479032813|0|13.786201877314605|17.053637320032202|17.831677032296721|25.396857258216627">
            <fragment mz="1238.638427734375" charge="1" ion="y10" responses="312.583495649129|48.2627022441|188.21720445355|0|0|0|0|386.073079602197|0|143.646364729066|779.159454796547|0|272.552702921843|581.886800500725|0|51.7284001330639|270.946652676587|171.712388969358|0|0|0|772.755217262643|0|469.832432501538|0|599.890836406514|710.798637154953|0|0|0|0|454.606113502624|1314.66960491975" signaltonoises="81.7938546293819|14.7620535114041|51.936303550573|1|0|1|1|71.4306408229923|1|25.5098122366651|100.270250272921|1|57.019606717546|125.950244188412|1|16.1225830258026|62.0621636914079|50.8803284333891|0|1|1|135.297861006957|1|97.6734928828842|0|120.619745347865|131.43398480832|1|0|1|1|96.9730109489738|180.813345064165" noises="0.0959968566894531|0.0959968566894531|0.0959968566894531|0.0959968566894531|0|0.0959968566894531|0.0959968566894531|0.0959968566894531|0.0959968566894531|0.0959968566894531|0.0959968566894531|0.0959968566894531|0.0959968566894531|0.0959968566894531|0.0959968566894531|0.0959968566894531|0.0959968566894531|0.0959968566894531|0|0.0959968566894531|0.0959968566894531|0.0959968566894531|0.0959968566894531|0.0959968566894531|0|0.104256894736747|0.0959968566894531|0.0959968566894531|0|0.0959968566894531|0.0959968566894531|0.0959968566894531|0.0959968566894531" />
            <fragment mz="1011.5114135742187" charge="1" ion="y8" responses="298.686762435789|0|514.980107974919|240.909919718498|0|99.5144350687259|752.719246806201|0|318.104366404357|0|0|0|239.884202354408|311.947512403243|816.405576202296|0|91.0488474132271|0|0|0|0|1931.78455140366|4660.42526366679|3039.62459223885|0|4164.26830975413|5470.09277756067|1443.75189939623|0|5553.81225941096|0|5754.42945383644|3803.34325051601" signaltonoises="57.2315883939424|1|118.793670668352|38.9544372984813|0|33.7073323614917|120.864894695078|1|75.9322922396756|1|1|1|57.2269630276579|73.7730515760322|123.169228175899|1|19.2338857498478|1|0|1|1|216.267022375267|296.995704032606|274.159638791296|0|207.707611783573|205.812684696637|166.974608057935|0|281.653585069485|1|319.864678077569|358.531080829367" noises="0.0959968566894531|0.0959968566894531|0.0959968566894531|0.0959968566894531|0|0.0959968566894531|0.0959968566894531|0.0959968566894531|0.0959968566894531|0.0959968566894531|0.0959968566894531|0.0959968566894531|0.0959968566894531|0.0959968566894531|0.125531776239493|0.0959968566894531|0.0959968566894531|0.0959968566894531|0|0.0959968566894531|0.0959968566894531|0.180084797556452|0.198982009663737|0.12972251064559|0|0.369760497634262|0.398630675567477|0.178891285161358|0|0.375605667538899|0.201561824322678|0.250506799119084|0.183914597148391" />
            <fragment mz="1295.659912109375" charge="1" ion="y11" responses="425.031171657616|150.131628104315|522.566948134092|471.071084079673|0|676.136394848911|290.245682376581|463.73136010651|0|296.304295913085|835.563233351159|0|0|1759.27088225968|0|0|0|146.242731269064|0|452.574209710703|310.037108423974|409.546411429188|0|341.519132879506|0|0|297.672081017779|604.87126958581|0|514.229759080262|251.320160313039|625.261391334391|1267.88875604706" signaltonoises="64.26420743959|41.2974171071342|60.387195021791|80.2917610403499|0|141.321676060014|65.0117741559091|103.959390236817|1|53.4668705202052|137.075585549113|1|1|157.525386193282|1|1|1|40.1018314941851|0|70.2591514656904|86.9344836005658|101.608924222036|1|69.8759899587982|0|1|45.0653722203621|92.2514016862249|0|80.2724263494207|45.4283432135872|118.194623463193|132.35974216864" noises="0.0959968566894531|0.0959968566894531|0.0959968566894531|0.0959968566894531|0|0.0959968566894531|0.0959968566894531|0.0959968566894531|0.0959968566894531|0.0959968566894531|0.0959968566894531|0.0959968566894531|0.0959968566894531|0.0959968566894531|0.0959968566894531|0.0959968566894531|0.0959968566894531|0.0959968566894531|0|0.0959968566894531|0.0959968566894531|0.0959968566894531|0.0959968566894531|0.0959968566894531|0|0.0959968566894531|0.0959968566894531|0.0959968566894531|0|0.0959968566894531|0.0959968566894531|0.0959968566894531|0.0959968566894531" />
            <fragment mz="1110.579833984375" charge="1" ion="y9" responses="770.269864023976|34.8441971712494|0|237.728737529802|0|92.9125067324869|336.642503946657|541.912063557311|0|169.48577430901|91.4431244329189|0|421.145437228887|0|0|129.888075085962|0|0|0|1476.27999134759|0|154.334745567792|5335.89784980295|1817.51822295763|0|10715.3603060471|1831.78869012209|2963.06857148035|0|0|2160.55110246965|5808.83561749425|3186.97912244969" signaltonoises="114.641208248543|12.0306975080179|1|41.5569695377119|0|31.6287990971542|60.3033084796581|78.9316413267361|1|42.7677153169691|32.0604475889061|1|90.1782103940205|1|1|34.0467140825595|1|1|0|299.263136583471|1|44.0352180610636|700.647290852828|301.515673996696|0|914.450566205717|277.515448404142|488.53664777998|0|1|280.454727446817|792.772349708675|407.887218356312" noises="0.0959968566894531|0.0959968566894531|0.0959968566894531|0.0959968566894531|0|0.0959968566894531|0.0959968566894531|0.0959968566894531|0.0959968566894531|0.0959968566894531|0.0959968566894531|0.0959968566894531|0.0959968566894531|0.0959968566894531|0.0959968566894531|0.0959968566894531|0.0959968566894531|0.0959968566894531|0|0.0959968566894531|0.0959968566894531|0.0959968566894531|0.147251432575715|0.0959968566894531|0|0.220897109631521|0.0959968566894531|0.0959968566894531|0|0.129874917519905|0.0959968566894531|0.118564057852288|0.0959968566894531" />
            <fragment mz="1352.681396484375" charge="1" ion="y12" responses="581.570574370527|91.1788989925901|0|327.067685060737|0|0|0|479.434876298163|483.900004811844|150.760589435529|215.079998009954|749.184355617412|29.360233771463|367.224533792007|996.080770841682|738.841448383333|1162.05629260755|0|0|797.921772208261|908.961682718352|224.028167648237|826.676718001152|113.678666002467|0|2075.57787010343|0|0|0|0|533.019761010322|744.9094858018|0" signaltonoises="75.801834030591|23.5370706395361|1|68.4969723081528|0|1|1|80.0564595220915|81.8908907077571|31.6753639974393|49.8321538516838|136.451480081845|7.95747337942327|87.1522145236608|226.683115198297|142.191214959334|222.138515669831|1|0|137.619167388707|204.05875285242|44.4420068636134|182.547316288402|37.0206369408172|0|289.227887924226|1|1|0|1|132.213184226508|128.128128787717|1" noises="0.0959968566894531|0.0959968566894531|0.0959968566894531|0.0959968566894531|0|0.0959968566894531|0.0959968566894531|0.0959968566894531|0.0959968566894531|0.0959968566894531|0.0959968566894531|0.0959968566894531|0.0959968566894531|0.0959968566894531|0.0959968566894531|0.0959968566894531|0.0959968566894531|0.0959968566894531|0|0.0959968566894531|0.0959968566894531|0.0959968566894531|0.0959968566894531|0.0959968566894531|0|0.0959968566894531|0.0959968566894531|0.0959968566894531|0|0.0959968566894531|0.0959968566894531|0.0959968566894531|0.0959968566894531" />
            <fragment mz="1506.755615234375" charge="1" ion="y14" responses="0|0|63.5509007408149|0|0|0|0|0|26.1792274880921|87.3968720321614|36.6599830963405|72.967688606736|166.237608618919|75.5095910336142|0|0|0|284.04778380336|0|0|49.9055005032886|0|380.808471213625|371.997484986028|0|0|0|282.627271873523|0|0|227.247115746413|0|168.115584758059" signaltonoises="1|1|12.9774836665278|1|0|1|1|1|7.44476249456938|22.8700098960336|12.1765654184751|12.4689596137993|27.6758398213997|18.0713185249161|1|1|1|52.6272471798131|0|1|10.478902585257|1|73.8772324235749|63.5594477878445|0|1|1|65.5145403507793|0|1|43.2445013630487|1|43.3813341665709" noises="0.0959968566894531|0.0959968566894531|0.0959968566894531|0.0959968566894531|0|0.0959968566894531|0.0959968566894531|0.0959968566894531|0.0959968566894531|0.0959968566894531|0.0959968566894531|0.0959968566894531|0.0959968566894531|0.0959968566894531|0.0959968566894531|0.0959968566894531|0.0959968566894531|0.0959968566894531|0|0.0959968566894531|0.0959968566894531|0.0959968566894531|0.0959968566894531|0.0959968566894531|0|0.0959968566894531|0.0959968566894531|0.0959968566894531|0|0.0959968566894531|0.0959968566894531|0.0959968566894531|0.0959968566894531" />
          </peptide>
        </decoy>
      </peptide>
      <peptide id="sp|P07597|NLTP1_HORVU.MKPCLTYVQGGPGPSGECC.2.0.9988.False" updatedrts="11.9184944234413|13.3577123812048|11.8956659691736|11.8447777967169|11.6729679755655|13.3852192910434|13.7347230584807|13.252771809512|12.1019400106751|13.3080160257917|11.0745768933227|11.0150566085106|12.0276948367039|13.4084376364961|9.63869890250528|11.9595701286202|12.0454167777096|11.8194631617602|11.8473674822448|11.9816256866449|11.833639778515|11.8348185772782|12.015723216056|11.8520210651964|11.8262613224271|11.1907120051902|11.937856491342|11.0645543785983|13.4733446511945|13.5066702573789|13.5345814097848|11.0499386960235|10.969186389774" scores="1083607.72083172|42126307416.6859|6870146.62416804|2025784850.83158|26971514.0302709|140165884.032395|40347999.6819384|8113289.97369807|846178893.762053|858643.142612151|1454478.42211876|43011.0565939063|12246849295.5648|48129966.1271578|11120.9727721323|201410350509.411|6800400746.213|4.22757327636246E+16|835162846876335|21683485827.0208|521564149432652|4.39852432688203E+15|433395.820864134|442632162669.769|247497439.516735|2159684.3836804|7401610.09573928|987018.852775393|12429956.1051713|7456.25432007731|1070783731.34647|46215.9600175773|2659554546.57185" fdr="1|0.375350140056022|1|1|1|1|1|1|0.477611940298507|1|1|1|0.775623268698061|0.726415094339623|1|0.10223642172524|0|0|0|0|0|0|0.810916179337232|0.129032258064516|0.259259259259259|0.956175298804781|0.97244094488189|1|0.838323353293413|1|0.398950131233596|1|0.213166144200627" recomputedscores="-4.83907783188634|0.0986630780844599|-3.79663459574392|-1.57444347107399|-2.43174986161087|-2.19090817639738|-2.46768191597945|-3.20687487940542|-0.136521717743651|-3.05319466312719|-3.40772643342432|-4.2343811100516|-0.711108077068425|-1.17821486387064|-5.59971555913249|1.1132356647747|1.71286856660069|5.50669818394495|4.34553485182849|2.34617549251886|4.63465447546392|7.14177673100129|-2.255174703995|1.09965439757009|0.165075902753188|-2.81733033925423|-2.26070754666502|-3.48189752984025|-2.40713914671847|-3.73571843876728|-0.178864041451496|-4.09773669779733|0.550508843487627" pwhh="14.27225044090464|12.858552079494929|33.334974379630417|13.012675900569631|15.052000260791994|14.574693898266448|20.748232088950815|16.688086178853506|13.200585486698417|19.834882461112706|13.558789910119547|15.624707033818773|12.365139988004859|12.761718870398633|13.816981942386731|13.636906648937789|12.243343417751055|12.462998505586405|12.649453039906374|13.289014203162528|12.723409395680008|12.759332161425295|13.279404003231559|12.804038323304114|20.788162574940635|18.487941531161947|16.75524610353153|23.208300762892257|13.621621493081078|13.456253389179237|14.048203397930513|17.48863087656693|16.509771040418904">
        <fragment mz="1178.56970214844" charge="1" ion="b11" responses="1116.0307022226|5278.46599037954|233.456713066031|356.450066452056|0|3734.27577524484|0|2594.14502985635|63.8875674273495|1781.45619880622|0|790.709432144324|0|2441.7747003877|0|12618.7321944766|8692.91451407594|53285.8518686494|34992.0481353279|11568.4522669871|47036.949076989|23928.8748245552|6682.04953408101|4973.51175113507|0|2302.49524168943|0|2179.386343059|0|0|0|4098.04845448008|3498.00631107725" signaltonoises="227.113432302176|1116.78950112548|67.8154796546276|91.7139487053405|1|569.148726558586|1|540.857072939494|22.1243971998157|290.419538876298|1|120.943594937587|1|518.935271698627|1|883.461987714617|567.799902699823|1744.94152393012|1514.1387030828|1051.89428917285|1653.69140397192|1348.93314623973|762.184731674962|568.630784561422|1|290.52171021914|1|277.194862189208|1|1|1|455.471334836129|547.716376918457" noises="0.0959968566894531|0.0959968566894531|0.0959968566894531|0.0959968566894531|0.105221945149458|0.0959968566894531|0.0959968566894531|0.0959968566894531|0.0959968566894531|0.0959968566894531|0.12031468605606|0.0959968566894531|0.0959968566894531|0.0959968566894531|0.0959968566894531|0.247985078007588|0.328411252527353|0.662973996391531|0.491631345104415|0.212341520580144|0.599708842799306|0.359148554775337|0.169809531603029|0.129662927403945|0.147475097039531|0.130015234131836|0.156924096063012|0.0959968566894531|0.149224509182362|0.220082091068018|0.107220397722571|0.151721075006075|0.103373876126922" />
        <fragment mz="1064.52673339844" charge="1" ion="b9" responses="0|2655.03589906285|0|0|0|1734.47234108009|0|2547.26416989917|257.759756185226|1834.10272178863|0|0|64.6143804540643|4972.32595540709|0|9167.46437354745|5154.27402080968|44585.7131707984|24227.5029042141|9110.67960544924|38716.0219109958|18471.5687090001|6101.61226935182|3702.702549972|0|658.825533914703|42.8025769977724|539.818018705231|5316.96466734052|4577.4719775997|3756.01720638911|2008.94461304932|184.87793482992" signaltonoises="1|507.497606232551|1|1|1|327.546870407695|1|356.855947690398|54.0919237974629|287.923024960743|1|1|22.4809318655564|634.267820051095|1|681.959408628998|436.642140665607|1397.60639184896|1286.41458451435|713.077288739796|1490.87969436642|1095.7793294855|378.165894313209|403.840015944922|1|111.043188930417|11.1002234124286|113.342110237895|588.954871370221|583.063678370025|496.538223554013|207.913045524066|65.0242012179184" noises="0.0959968566894531|0.0959968566894531|0.0959968566894531|0.0959968566894531|0.0959968566894531|0.0959968566894531|0.0959968566894531|0.0959968566894531|0.0959968566894531|0.0959968566894531|0.0959968566894531|0.0959968566894531|0.0959968566894531|0.116629734564389|0.0959968566894531|0.262456996726338|0.284531242932434|0.691820833158555|0.413656084291841|0.254306416373638|0.56746901378799|0.342018873110777|0.286908230034364|0.172134139263939|0.0959968566894531|0.126105829127989|0.170098524058259|0.110390225814563|0.1489410925538|0.15938267105601|0.142316653850336|0.128359178900128|0.0959968566894531" />
        <fragment mz="991.360778808594" charge="1" ion="y11" responses="0|0|935.740835053889|0|559.964558911272|206.552989091975|638.858088157476|0|129.465775014194|0|0|0|62.9797776106257|0|0|7115.62631437576|2851.24148963693|49348.0298411483|32783.2186540372|6119.83804876767|36591.5971069671|17476.3504755507|4298.38224027009|3699.51324485801|788.960043200933|0|833.872606084599|186.710392468743|0|0|0|730.875208259058|424.131607498068" signaltonoises="1|1|79.6979351950256|1|85.8306896425272|31.7802445495521|93.3307131692842|1|31.2932314862655|1|1|1|16.8407906058884|1|1|1075.46333335929|437.239625294421|1987.95983770649|1717.44272717531|941.939393434147|1826.1691245692|1570.30122590765|712.741152235969|764.003285802359|119.590917548469|1|151.812690338378|40.2233206223048|1|1|1|115.595355614832|71.8298507282847" noises="0.0959968566894531|0.0959968566894531|0.0959968566894531|0.0959968566894531|0.0959968566894531|0.0959968566894531|0.0959968566894531|0.0959968566894531|0.0959968566894531|0.0959968566894531|0.0959968566894531|0.0959968566894531|0.0959968566894531|0.0959968566894531|0.0959968566894531|0.0959968566894531|0.0959968566894531|0.465075314825558|0.351759723004312|0.0959968566894531|0.426487942513089|0.229119938211173|0.0959968566894531|0.0959968566894531|0.0959968566894531|0.0959968566894531|0.0959968566894531|0.0959968566894531|0.0959968566894531|0.0959968566894531|0.0959968566894531|0.0959968566894531|0.0959968566894531" />
        <fragment mz="1090.42919921875" charge="1" ion="y12" responses="568.76190255566|639.927933208402|562.033817714808|209.848357094903|639.971965158683|168.176492155634|393.481143296964|510.251524878532|139.989447315475|561.31685560293|0|0|64.5976984383483|1593.97937270837|227.864117299195|2733.2638692293|1782.09795270677|18841.5902228604|11639.6441353447|3272.02761735034|15896.4173457236|7099.69348201727|2367.93573987062|1158.8264010534|334.037306699686|761.555885064488|420.913502317897|0|2402.95418798234|0|2690.30893481934|0|585.31143031764" signaltonoises="76.1929700918349|115.888840143787|79.0297307647369|48.0006317482694|124.210607759185|28.6552063292219|58.9810215339696|92.8877636304296|32.8085337510028|81.9512186623345|1|1|15.1326908253463|186.394702180692|48.2522124874723|556.412005247362|281.179464691763|1449.34811894128|1030.61307570053|652.742962483749|1327.3508051103|838.578098815872|400.621108902084|236.67491115842|91.0668880267376|102.626808866563|84.6636808011888|1|488.005523333623|1|430.99749540826|1|91.2877619033057" noises="0.0959968566894531|0.0959968566894531|0.0959968566894531|0.0959968566894531|0.0959968566894531|0.0959968566894531|0.0959968566894531|0.0959968566894531|0.0959968566894531|0.0959968566894531|0.0959968566894531|0.0959968566894531|0.0959968566894531|0.0959968566894531|0.0959968566894531|0.0959968566894531|0.0959968566894531|0.28313984855323|0.242469663260523|0.0959968566894531|0.257315522269597|0.183080835809155|0.0959968566894531|0.0959968566894531|0.0959968566894531|0.0959968566894531|0.0959968566894531|0.0959968566894531|0.0959968566894531|0.103199132564569|0.0959968566894531|0.0959968566894531|0.0959968566894531" />
        <fragment mz="1332.64392089844" charge="1" ion="b13" responses="0|2177.04763610862|208.169473954632|371.21499934077|144.149936088009|0|0|0|0|1899.59945535863|2002.5032046828|2019.36610522872|0|7951.5243702985|0|3810.45286251064|2328.46744140811|34529.2062162626|18431.774068125|3650.74368777197|27637.5329025955|11986.276076403|1189.10702087394|3408.8984631066|0|3003.62849954241|0|0|28854.203181558|35419.2886424387|27836.7678955127|3035.54906112038|2872.21483403894" signaltonoises="1|517.048098473376|52.2495447049127|55.5682751653267|40.6416833659069|1|1|1|1|272.783139514272|171.979522083067|190.822939945327|1|472.518458153501|1|213.473572790408|122.54189719396|669.166516228807|430.202704527058|205.828522601465|618.668234191042|386.507560779451|71.4938473828152|158.06382570815|1|139.488845696489|1|1|1546.87844764913|1457.67982432017|1722.86765601518|132.15052519462|138.755689984785" noises="0.0959968566894531|0.0959968566894531|0.0959968566894531|0.0959968566894531|0.0959968566894531|0.103947007030271|0.0959968566894531|0.0977665488669777|0.112137402948588|0.159491307512279|0.217027052405639|0.17827253542628|0.102065263042306|0.382436867954405|0.327485280855974|0.488860512224308|0.555997863174372|1.17278256602051|0.945934414111932|0.471259179795918|1.00975513527736|0.663784165608208|0.541985449397771|0.359134824970141|0.309045519927453|0.330850371353047|0.385327230773903|0.245778296566363|0.357906503346701|0.439563870336538|0.296303338407428|0.377109363168678|0.323756462438867" />
        <fragment mz="1253.49255371094" charge="1" ion="y13" responses="56.3278579192356|349.221479846234|0|263.046062305891|97.1739430800106|681.401136387323|516.522085935188|0|287.29123449389|441.87214573761|696.402345794331|0|187.784441542419|1595.04085007594|17.4401892953778|2184.24389515939|1793.05688338717|12252.5857657029|8174.46374245276|1705.78191800987|11010.48153468|4676.26301124584|1101.65888423072|1558.18156220818|190.194016899586|0|0|398.271535248018|1440.21199974354|0|2097.30724679458|0|291.789901814202" signaltonoises="21.2666746529035|81.3550249458198|1|53.5285380801553|22.492043698282|86.2728312357049|76.5270921015302|1|61.1749252430981|71.512006059096|60.5473715664079|1|45.7408902033468|185.476208861263|6.23558554198059|433.289940969791|307.484662655792|1074.64389386326|1194.38721754891|360.476182870196|1117.2675006691|934.789379431226|223.733080625729|287.629330518084|42.7370297413305|1|1|76.0630375309023|328.074933128519|1|364.479717434384|1|41.8821047515451" noises="0.0959968566894531|0.0959968566894531|0.0959968566894531|0.0959968566894531|0.0959968566894531|0.0959968566894531|0.0959968566894531|0.0959968566894531|0.0959968566894531|0.0959968566894531|0.0959968566894531|0.0959968566894531|0.0959968566894531|0.0959968566894531|0.0959968566894531|0.0959968566894531|0.0959968566894531|0.249326818862303|0.13623331967278|0.0959968566894531|0.209438136797982|0.104226270622432|0.0959968566894531|0.0959968566894531|0.0959968566894531|0.0959968566894531|0.0959968566894531|0.0959968566894531|0.0959968566894531|0.0959968566894531|0.0959968566894531|0.0959968566894531|0.0959968566894531" />
        <decoy>
          <peptide id="sp|P07597|NLTP1_HORVU.CEGSPGPGGQVYTLCPKMC.2.0.9988.True" updatedrts="0|11.591323203778|10.9089534711871|13.27164022793|0|10.6287237875806|10.4154078587396|10.8958818261232|13.3622955586803|13.3107998310819|12.9885078079535|11.1884917294165|12.361375746992|0|13.6100710895489|11.7592317721428|11.8540498934482|11.7987303519396|11.8003262166476|13.1788776872526|11.8249299551284|11.8323340124361|11.44545526951|11.6663738877755|11.1376983615859|10.9892290618676|10.9914096147534|13.4550084113143|11.0264509129084|11.0712357485929|13.5227605698736|11.0055935468902|10.9566808950431" scores="0|137418203.251965|45572.7610841919|104785344.253387|0|290083412840.913|21109115.9211418|39733.838489863|315779491.470145|4622015283.87944|903940096.727535|75491634.9681071|121219161.845099|0|423381.725385412|45992290761.7639|265648007.234652|2454738016464.37|710363330677.324|339439320.591468|12937064.8071541|402438.976516696|135828.282492027|16771959444.1019|150138.079013722|187837.949074436|65397.5681593512|74745907.9898839|71542.3061072097|3067789.40181469|1384946081.36783|72763.164573203|28825652.609116" fdr="1|1|1|1|1|0.133333333333333|1|1|0.521978021978022|0.25938566552901|0.559782608695652|0.725961538461538|1|1|1|0.294117647058824|0.341637010676157|0.0866425992779783|0.073394495412844|0.210862619808307|1|0.958105646630237|0.943738656987296|0.370757180156658|1|1|1|0.818371607515658|1|0.583529411764706|0.396782841823056|1|0.654028436018957" recomputedscores="NaN|-2.38784604878319|-5.99509862851203|-2.86073624562666|NaN|1.10476950198849|-2.74903387987486|-5.53711117359314|-0.564599985252262|0.677824008262292|-0.614294064953256|-0.99006239020412|-2.7155611738949|NaN|-3.99684985254967|0.471838920764423|0.30464062264288|1.2706121885675|1.2752442206442|0.54080854155513|-2.97081750262574|-2.8968302314299|-2.75906921399429|-0.321804766427357|-3.05200395269262|-3.87793728952792|-4.31447215095909|-1.6026355559963|-4.64704580654352|-1.1214136086368|-0.0671329398799894|-3.90061709772831|-1.41452091004451" pwhh="0|21.374505621584333|11.975106176227749|35.78569037486308|0|14.791687716924915|25.768347575308027|19.53513876663207|13.91154313776125|14.623668809610132|18.668432115634324|18.877281706211132|22.356558798712982|0|14.245026269567758|11.806906945716632|17.797968400263837|13.778601022617552|12.302097658301944|13.055637007393544|12.852829185883049|13.280759137891913|15.153422118262798|15.711329622697706|14.259104749372542|23.6685519909381|14.519691653982093|25.836579793277391|12.898917126436251|12.259467338549102|17.21740718560843|19.180249253561268|20.485523792500359">
            <fragment mz="969.40948486328125" charge="1" ion="b11" responses="0|444.492330460426|0|147.593716731302|0|105.833652415973|318.228025012371|89.0527743016539|296.041637959625|0|729.603815277708|95.6526345142389|350.274793266202|0|550.691374185832|1893.87541610193|1305.67100991239|5512.81855252571|3697.48363129535|1788.26983436631|5579.85669816138|1393.29934467479|1165.62305159354|972.118562267278|0|1488.46497629351|208.002505932438|1165.51065203601|1359.43633185451|1439.6876182218|2818.74028350817|1991.15959964838|541.353668742192" signaltonoises="0|111.999556804306|1|45.649860537083|0|33.110447179146|61.9774767907169|26.1399354048384|54.5527345340517|1|126.492214330494|33.5886671489913|60.9919873587127|0|108.529173701499|203.588176205566|128.999864598841|486.759977498093|286.317834989452|188.172077155345|399.039415869893|186.154197771942|122.965166127182|138.595103798524|1|114.798284330501|33.0045951002123|190.924095960126|126.363623809864|103.442226432317|259.20445087867|125.255622859774|100.246692311368" noises="0|0.0959968566894531|0.0959968566894531|0.0959968566894531|0|0.0959968566894531|0.0959968566894531|0.0959968566894531|0.0959968566894531|0.0959968566894531|0.107387087415887|0.0959968566894531|0.0959968566894531|0|0.116426907100437|0.167625099863735|0.199685439234196|0.218093353140503|0.206583354950804|0.157093405735126|0.227224340024517|0.165467323370729|0.197128282631226|0.123597993428994|0.169192836851262|0.181241778104167|0.225111203370585|0.140915335675883|0.137993275564949|0.252421373692744|0.168159437350057|0.173616211802036|0.117278056899552" />
            <fragment mz="742.282470703125" charge="1" ion="b9" responses="0|725.225319914095|0|234.626634156858|0|185.772751102023|624.517251100842|281.302893431696|327.414157042637|607.543985740462|246.056696197162|818.496057819559|304.117016189478|0|1446.0331001863|2240.09756795839|1721.2724191109|11526.770838703|5824.85068628127|0|9551.98750332302|5029.91840107124|1119.25125569216|1362.64839056725|715.27280229787|889.083384347344|1815.74686011952|911.358361203889|385.134980945984|1861.25736145243|3858.4550099202|1468.00243408727|947.654710939731" signaltonoises="0|76.1293841726988|1|38.1406821637211|0|49.1375825813656|74.4984710696961|41.9285571804242|70.2224726477614|120.41987393133|68.9487358376698|125.161843045181|71.8306988658097|0|180.143758482571|466.847152067998|326.225951683695|909.670974262923|697.499495571987|1|866.65357454734|726.485768100863|209.722134018317|282.421815337391|78.9505028547389|82.2892573133124|144.943215182286|125.248909817272|75.8563660240825|158.981077525552|566.107037026047|194.825508174136|109.439783622524" noises="0|0.0959968566894531|0.0959968566894531|0.0959968566894531|0|0.0959968566894531|0.0959968566894531|0.0959968566894531|0.0959968566894531|0.0959968566894531|0.0959968566894531|0.0959968566894531|0.0959968566894531|0|0.0959968566894531|0.109411133867807|0.0959968566894531|0.233348936209023|0.182783165387197|0.110007032875517|0.226070361746237|0.135034410737899|0.108299828273395|0.0959968566894531|0.0959968566894531|0.0959968566894531|0.0959968566894531|0.0959968566894531|0.0959968566894531|0.0959968566894531|0.0959968566894531|0.0959968566894531|0.0959968566894531" />
            <fragment mz="1242.5679931640625" charge="1" ion="y11" responses="0|891.209244604395|187.341323507152|229.364555079316|0|397.977674025908|0|0|613.59217261672|689.622657910909|919.24330787033|438.96352158737|74.0156126168001|0|140.333221159463|1680.92846541908|0|2281.70395314528|2998.94722066264|0|4278.27905321993|2454.97013820241|5537.18611121049|2401.8815945114|6425.94170247035|9047.23278568071|10837.1796788808|1135.62685923596|7362.70818828503|12473.3938687332|2475.83792953454|11476.8087204775|8085.07447793551" signaltonoises="0|115.941245339697|41.4362787067961|58.6021385582939|0|81.6590160198416|1|1|129.473154862807|108.687833360652|147.490476752406|72.3642126276701|23.2891746651559|0|54.8540589213979|298.61122607031|1|425.667546417502|479.436799430101|1|654.828287977419|264.134449672842|298.810410702635|359.459445068912|457.282335453419|721.989220849789|635.987061506347|155.040135776899|554.656608138197|563.487134151366|200.737036084584|655.624684474496|558.024130415953" noises="0|0.0959968566894531|0.0959968566894531|0.0959968566894531|0|0.0959968566894531|0.0959968566894531|0.0959968566894531|0.0959968566894531|0.0959968566894531|0.0959968566894531|0.0959968566894531|0.0959968566894531|0|0.0959968566894531|0.0959968566894531|0.106095558366954|0.0959968566894531|0.118182604980136|0.113523794855358|0.107512724770748|0.205985295301452|0.230124303390659|0.131077017528772|0.188109303486709|0.206677306248586|0.227288383713451|0.120766929302932|0.211262862714944|0.283425401869758|0.217319205531866|0.247527714611425|0.204225057483663" />
            <fragment mz="1299.58935546875" charge="1" ion="y12" responses="0|0|855.051123911965|357.871771985845|0|360.011394427745|215.989947187457|515.22600336925|161.255231069067|241.752049979106|506.92589523718|557.612888259792|732.57713142704|0|785.799626017576|827.342492042153|0|1231.54437584981|1070.99346058216|1815.21907589427|1048.23124768875|340.172454285059|0|277.814236112537|520.823311289472|1206.21752520547|1282.86927372846|952.824579378803|1334.75260242559|715.839531242345|1333.41784697606|2291.15392139812|968.934465106021" signaltonoises="0|1|118.20967159223|62.0113419350691|0|71.470275596633|54.2989319823574|74.9216096733624|44.8475976177995|54.4053251005137|78.4686460484697|107.882530151249|99.1770856998885|0|165.395774770796|216.036824955349|1|209.848945516921|203.486199034362|254.120508809073|224.013939505702|87.0628242602637|1|67.8543201647438|104.525989715673|192.338723461384|224.071558876787|164.640715696935|157.210598077697|119.339747019396|264.318631246322|272.882186456976|183.903390108748" noises="0|0.0959968566894531|0.0959968566894531|0.0959968566894531|0|0.0959968566894531|0.0959968566894531|0.0959968566894531|0.0959968566894531|0.0959968566894531|0.0959968566894531|0.0959968566894531|0.0959968566894531|0|0.0959968566894531|0.0959968566894531|0.0959968566894531|0.105559781882466|0.0959968566894531|0.0959968566894531|0.0959968566894531|0.0959968566894531|0.0959968566894531|0.0959968566894531|0.0959968566894531|0.0963330072327803|0.102552392045927|0.0959968566894531|0.0959968566894531|0.11859114571621|0.0993225378706908|0.121708027140379|0.112902524090706" />
            <fragment mz="1233.5205078125" charge="1" ion="b13" responses="0|255.007031734483|42.4210930151068|1045.39085736252|0|213.388794898458|222.573530183887|0|0|0|1306.60127313463|345.260321758402|453.909681502513|0|0|1226.31797683016|0|2826.32163393873|2599.69809522572|1966.73887587828|3580.04386309089|954.462027925216|367.067693932425|1421.34529975208|1509.59044188121|0|1402.59077105237|3081.36827701802|319.283517423161|1910.29699996677|1655.68850036925|326.502710114989|1207.54107464038" signaltonoises="0|56.0922835674663|12.430146876991|97.6538375345035|0|36.4139240898044|45.5919106452762|1|1|1|174.492080358399|45.5432030030471|54.193929726331|0|1|195.692340820517|1|517.107053952777|439.723756533521|337.020325190139|498.707202766233|202.673124916332|88.497578680282|230.847674150109|253.396856610631|1|214.677814998537|347.935511067451|82.9913761082321|240.501461639856|237.226959018075|89.1046393146654|166.65400349526" noises="0|0.0959968566894531|0.0959968566894531|0.0959968566894531|0|0.0959968566894531|0.0959968566894531|0.0959968566894531|0.0959968566894531|0.0959968566894531|0.0959968566894531|0.0959968566894531|0.0959968566894531|0|0.0959968566894531|0.0959968566894531|0.0959968566894531|0.0959968566894531|0.104886584785615|0.0959968566894531|0.0959968566894531|0.115502751299019|0.0959968566894531|0.0959968566894531|0.0959968566894531|0.109272863124321|0.152813114993576|0.0959968566894531|0.0959968566894531|0.189772911059425|0.120917964620206|0.0959968566894531|0.129832141564426" />
            <fragment mz="1396.6422119140625" charge="1" ion="y13" responses="0|25.3858253234124|27.7533871488083|369.252567861592|0|0|0|0|706.766675009685|341.308352378825|1188.13032675057|160.174416584943|201.8286294919|0|0|208.05079451842|125.507907683674|0|626.984968857933|2432.88327204315|0|0|0|0|0|695.1764921443|0|1367.50704015182|0|772.6868790068|2485.2043978804|0|0" signaltonoises="0|8.5181784689898|10.2763481586835|75.3956174161712|0|1|1|1|102.792293241733|76.8740135311942|185.466958447171|33.7480319873211|39.776306098948|0|1|59.3146918805584|37.0536056355468|1|142.621812663305|455.204229681314|1|1|1|1|1|85.9963811374898|1|277.105092095461|1|124.726775610913|302.106251733368|1|1" noises="0|0.0959968566894531|0.0959968566894531|0.0959968566894531|0|0.0959968566894531|0.0959968566894531|0.0959968566894531|0.0959968566894531|0.0959968566894531|0.0959968566894531|0.0959968566894531|0.0959968566894531|0|0.0959968566894531|0.0959968566894531|0.111559799643035|0.0959968566894531|0.0959968566894531|0.0959968566894531|0.0959968566894531|0.0959968566894531|0.0959968566894531|0.0959968566894531|0.0959968566894531|0.108605036954638|0.0959968566894531|0.0959968566894531|0.0959968566894531|0.0959968566894531|0.0959968566894531|0.0959968566894531|0.0959968566894531" />
          </peptide>
        </decoy>
      </peptide>
      <peptide id="sp|P07597|NLTP1_HORVU.MKPC[DHA]LTYVQGGPGPSGEC[2Ox]CNGVR.2.0.9998.False" updatedrts="11.0840640559711|13.1235747242986|12.8568557069247|10.2952769660347|10.0194121231996|12.076961604282|10.9661463291214|13.2923372870794|9.03441765982256|10.7104583082557|12.917530474391|13.1818886572051|12.9376264847996|10.628068403958|11.766080074532|10.911276649592|10.7477881453015|9.93562289007227|10.7627501635806|10.870114269872|8.21137432076608|10.9219978696221|10.8287090314936|10.888547928633|10.9541912020907|10.8015637834113|10.8645445037298|10.8586380177882|10.8278468634095|10.9656186708235|10.883579399923|10.8231581320763|10.8932421260508" scores="801561713.039929|6062882447.56865|3061764822.15958|371052620.188229|146885576.262222|4118438.17416251|793003149.155961|4926007599.36365|882384.217174984|142051371.232529|244236918.323304|4037421.76057692|25974474.5187014|1756425.25029338|211705484.159294|159073660799.472|45543802825984.5|1321940.30643613|32530411122.2719|1045655542546.83|135065011.49937|33575897020.078|6597310297270.34|275590962740800|4931827857638.23|409541818579460|4646120945180.65|51569785436797|3704173021113.22|4809403.977005|33618489409428.4|551036.630135655|105506300156.925" fdr="0.255072463768116|0|0.411392405063291|0|0|0.944954128440367|0.230769230769231|0.481994459833795|0.952595936794582|0.48876404494382|0.885780885780886|0.547425474254743|0.847368421052632|1|0.406153846153846|0|0|0.484375|0|0|0|0|0|0|0|0|0|0|0|0.198198198198198|0|0.0628930817610063|0" recomputedscores="0.42228125525612|4.09224013782817|0.192928949695695|2.16469656832341|2.57693292975577|-1.50418294061949|0.788203038101047|-0.16751258838181|-1.76358212239982|-0.174725221061937|-1.54565394809399|-0.309524638230019|-0.954403449494057|-2.14430668081389|0.180659274140624|4.26331393537563|7.5765425047722|-0.615653040055955|5.80870995018642|5.55313891074875|2.33810048868373|5.30976381865997|8.6045474203153|7.59507052362566|7.62255948825525|9.49664820450535|Infinity|7.72645232022931|7.60959484707487|0.798293171023766|8.83007027272457|1.26181073544891|7.17282577742549" pwhh="13.229277587558574|12.950147059777274|16.58988961520997|14.856094263047593|20.998315138805328|12.367175275884886|15|14.012118326319367|25.773488829473781|16.47330991777822|9.4192434709218986|11.773759409949655|23.498162616992847|16.193148038557368|16.874594194692268|15.637611216360877|15.444643560884709|13.987509115839412|21.517018529104231|14.660907152327969|12.526961961435676|16.477559613353669|13.866520259738868|16.172786430454963|16.514899847190311|13.845563632005131|15.084891611976614|13.505051878668873|14.048271398303187|16.254878093908133|13.935278517550742|14.429482870076107|14.42111768254788">
        <fragment mz="1176.03247070313" charge="2" ion="y23" responses="151.324210356236|10.7814127453551|50.5804450381035|27.4414975202833|72.2792939556104|0|67.4007052566319|23.3568529635095|37.5645003410915|194.42087429472|215.846091925253|25.997844007961|91.8916077756134|0|411.669114859932|3018.53507670585|4131.59223570644|0|3757.47173083531|9752.62620784899|0|2067.80292007519|65595.0447813562|5505.71521665106|7418.56184232304|98331.6525012964|18408.541594703|26120.6170874528|59500.777091866|13906.1078056676|20532.0510703956|42536.4136533012|10556.2897080011" signaltonoises="31.8984988946429|4.26016669144356|12.849465922373|7.53724653624472|19.0513071265745|1|11.4512797422772|6.91785446760254|9.11726026486435|40.182525602207|30.5196233646024|7.57144801797665|23.281230899257|1|75.0613237372159|558.961935290343|758.256185373887|1|531.490465761917|1824.8401114694|1|388.862434057518|6818.3554213056|934.110908135408|1200.10793177697|5100.52426406542|2858.43229318223|3228.75078235086|4908.43799858706|2225.44558021811|3774.75370984771|3321.92717948939|1991.20446384955" noises="0.0959968566894531|0.0959968566894531|0.0959968566894531|0.0959968566894531|0.0959968566894531|0.0959968566894531|0.0959968566894531|0.0959968566894531|0.0959968566894531|0.0959968566894531|0.0959968566894531|0.0959968566894531|0.0959968566894531|0.0959968566894531|0.0959968566894531|0.0959968566894531|0.0959968566894531|0.0959968566894531|0.0959968566894531|0.0959968566894531|0.0959968566894531|0.0959968566894531|0.176922103138731|0.0959968566894531|0.0959968566894531|0.357652866306777|0.107918717392491|0.15266949010931|0.221515479037207|0.0959968566894531|0.100239942221563|0.232143879227469|0.0959968566894531" />
        <fragment mz="1321.52600097656" charge="1" ion="y14" responses="0|35.7585605828697|0|99.3236072075818|224.984332821518|20.2022238996012|87.9642144706071|80.3189047714166|11.6493795798992|85.7487665538067|113.216983439411|150.761627121464|0|0|232.100027823022|257.809103140964|665.783600518711|210.636148685293|402.437894110471|584.295984723988|62.9371661045793|245.137773296141|4321.37329604444|0|440.437366604063|7244.00718259568|908.672773033514|2058.50854064667|4334.33574947244|1110.37358654332|1362.29189475507|3397.70595026776|757.917094504883" signaltonoises="1|7.10389685428753|1|14.1252857914334|27.086592262642|7.86211168092049|21.9079854458257|14.5526763511978|4.26194699660687|19.6960140905373|36.3687798109892|33.3032153184311|1|1|54.5073376367213|48.6711954337237|106.562398493048|36.9713530788745|83.8570013297888|141.094085591079|20.5383620032128|49.137191553289|934.121294202242|1|93.7237137535842|997.138923709023|211.399153774716|449.336557345811|944.107065190828|207.133233249955|284.85779753066|650.868300122443|184.507542722294" noises="0.0959968566894531|0.0959968566894531|0.0959968566894531|0.0959968566894531|0.0959968566894531|0.0959968566894531|0.0959968566894531|0.0959968566894531|0.0959968566894531|0.0959968566894531|0.0959968566894531|0.0959968566894531|0.0959968566894531|0.0959968566894531|0.0959968566894531|0.0959968566894531|0.0959968566894531|0.0959968566894531|0.0959968566894531|0.0959968566894531|0.0959968566894531|0.0959968566894531|0.0959968566894531|0.0959968566894531|0.0959968566894531|0.148740628832293|0.0959968566894531|0.0959968566894531|0.0959968566894531|0.0959968566894531|0.0959968566894531|0.0959968566894531|0.0959968566894531" />
        <fragment mz="1548.65295410156" charge="1" ion="y16" responses="0|46.3795666428092|110.475770137195|101.101212990546|57.0305412452051|46.4125989364432|35.0109818485555|61.7646844924247|74.3103726749201|46.4419908120481|219.012629916533|34.0603780252917|28.8128954679738|0|183.058353433321|282.045711536139|0|33.5402275952295|0|0|89.5524206551452|0|0|268.166182318739|533.116479610996|0|0|0|0|0|0|0|857.910855472718" signaltonoises="1|9.37222024832226|22.5369944271883|20.0996236450678|17.6059295506477|12.9075397029087|8.72778725547665|18.4992874831503|13.1700330312853|13.7002377884793|39.4397154118316|12.509039914924|10.2062424086914|1|31.4412878864149|44.6320578821808|1|10.2733954372871|1|1|17.6070395674147|1|1|52.4614132899958|74.6772617806768|1|1|1|1|1|1|1|124.86839147552" noises="0.0959968566894531|0.0959968566894531|0.0959968566894531|0.0959968566894531|0.0959968566894531|0.0959968566894531|0.0959968566894531|0.0959968566894531|0.0959968566894531|0.0959968566894531|0.0959968566894531|0.0959968566894531|0.0959968566894531|0.0959968566894531|0.0959968566894531|0.0959968566894531|0.0959968566894531|0.0959968566894531|0.0959968566894531|0.0959968566894531|0.0959968566894531|0.0959968566894531|0.0959968566894531|0.0959968566894531|0.0959968566894531|0.0959968566894531|0.0959968566894531|0.0959968566894531|0.0959968566894531|0.0959968566894531|0.0959968566894531|0.0959968566894531|0.0959968566894531" />
        <fragment mz="1207.48303222656" charge="1" ion="y12" responses="66.702145433573|0|0|0|184.911080229629|133.795830816365|0|124.577495441249|156.112528438473|0|36.6066101008959|91.7956886551917|237.125933663451|0|334.094567699726|0|202.583823833863|0|0|499.553354327182|46.3209264475531|434.914504510306|3740.09012992746|623.300319083404|746.468156249998|8164.34238342224|1629.25279432658|2233.99440909|5132.25777237222|1579.63021589268|1935.75805644105|3306.94063128625|845.298881894164" signaltonoises="16.2152760013901|1|1|1|34.246800389807|29.0423450572077|1|27.7984751176685|19.0825945942513|1|13.2448582434108|17.8234786270739|32.2857666026526|1|45.0334951559986|1|47.7811760300101|1|1|116.427280890548|9.62424955854918|65.0643025644107|822.037326436302|127.086182875526|107.094096105082|1390.1288220886|332.733434858579|509.666598091771|1125.24088779832|230.503805297007|367.514234684672|655.551743698164|158.235770716257" noises="0.0959968566894531|0.0959968566894531|0.0959968566894531|0.0959968566894531|0.0959968566894531|0.0959968566894531|0.0959968566894531|0.0959968566894531|0.0959968566894531|0.0959968566894531|0.0959968566894531|0.0959968566894531|0.0959968566894531|0.0959968566894531|0.0959968566894531|0.0959968566894531|0.0959968566894531|0.0959968566894531|0.0959968566894531|0.0959968566894531|0.0959968566894531|0.0959968566894531|0.0959968566894531|0.0959968566894531|0.0959968566894531|0.122424541208828|0.0959968566894531|0.0959968566894531|0.0959968566894531|0.0959968566894531|0.0959968566894531|0.0959968566894531|0.0959968566894531" />
        <fragment mz="1449.58459472656" charge="1" ion="y15" responses="0|101.111166197248|111.027696213969|56.2676673149333|252.853616399613|0|96.0863014891966|66.813561672646|0|103.421422586097|33.1709464498843|90.9301886164374|0|322.410723995947|358.333750510641|287.255142304551|434.030148844662|0|481.830839635551|0|15.4003865533476|0|0|339.160802470001|712.660622842474|0|0|0|0|0|0|0|848.117701702454" signaltonoises="1|23.932275295928|19.5090164967351|12.6992426816029|37.8704474195201|1|15.4333260394119|18.8919257631846|1|22.0376598316321|11.8666859053323|19.3550246044108|1|64.9572453190528|48.65134208102|57.827196404355|73.9188326013923|1|57.6416840443858|1|5.21689294120169|1|1|50.585087679966|126.507787805905|1|1|1|1|1|1|1|103.652832255773" noises="0.0959968566894531|0.0959968566894531|0.0959968566894531|0.0959968566894531|0.0959968566894531|0.0959968566894531|0.0959968566894531|0.0959968566894531|0.0959968566894531|0.0959968566894531|0.0959968566894531|0.0959968566894531|0.0959968566894531|0.0959968566894531|0.0959968566894531|0.0959968566894531|0.0959968566894531|0.0959968566894531|0.0959968566894531|0.0959968566894531|0.0959968566894531|0.0959968566894531|0.0959968566894531|0.0959968566894531|0.0959968566894531|0.0959968566894531|0.0959968566894531|0.0959968566894531|0.0959968566894531|0.0959968566894531|0.0959968566894531|0.0959968566894531|0.0959968566894531" />
        <fragment mz="1264.50451660156" charge="1" ion="y13" responses="41.4577838756109|33.9981788697168|140.919357927222|0|0|0|0|0|0|22.3729598333038|58.1863261706661|140.135923482452|48.170838129974|57.5341660817814|431.408958432111|0|380.114333672246|168.330526613551|0|546.611868351045|183.152530419827|0|0|291.690483554|0|5156.7677546428|1050.73722672676|0|2864.13386820073|0|0|0|0" signaltonoises="12.4982727097016|9.54981881097052|25.1204398304567|1|1|1|1|1|1|7.43536539445993|17.3406959182189|35.553700871452|12.529700968482|16.124693472563|75.0543002227182|1|57.5703611959183|37.0920246208776|1|94.0694292721649|45.1491868505988|1|1|48.5408444159854|1|960.87590790194|181.425740272837|1|638.370800659511|1|1|1|1" noises="0.0959968566894531|0.0959968566894531|0.0959968566894531|0.0959968566894531|0.0959968566894531|0.0959968566894531|0.0959968566894531|0.0959968566894531|0.0959968566894531|0.0959968566894531|0.0959968566894531|0.0959968566894531|0.0959968566894531|0.0959968566894531|0.0959968566894531|0.0959968566894531|0.0959968566894531|0.0959968566894531|0.0959968566894531|0.0959968566894531|0.0959968566894531|0.0959968566894531|0.0959968566894531|0.0959968566894531|0.0959968566894531|0.109041731291303|0.0959968566894531|0.0959968566894531|0.0959968566894531|0.0959968566894531|0.0959968566894531|0.0959968566894531|0.0959968566894531" />
        <decoy>
          <peptide id="sp|P07597|NLTP1_HORVU.VGNCC[2Ox]EGSPGPGGQVYTLC[DHA]PKMR.2.0.9998.True" updatedrts="11.4645035665442|11.2022347907505|11.4970608092851|12.3318804201494|11.4314589747227|9.95569521874453|10.9550521834174|11.1830993033918|12.4351707109611|11.072317813734|12.4602679896295|12.5957775749666|11.722954398916|11.2547510215866|10.257393097208|13.0042849417237|13.0905359659528|8.57237248442283|12.4412957932269|12.422442581994|11.1844607250727|11.7002115137143|8.2229348592539|10.9414693244459|10.0450820622462|9.46311423523851|0|12.9856251256062|13.1560803877847|10.2128240093988|9.42798352274188|9.48890250660982|8.11264275265312" scores="303148699.518048|490274.166479892|1963554135.16721|2539445.7203052|389086.553010411|131496892.972904|129143298.256726|7244487474.41579|51196450.7246317|212407893.236778|8579564818.52182|8234339.28674378|233856916.881232|244870434.9727|139660256.161042|8675296.76996564|1207499.016886|5455880.94252078|50533.5259290718|2925834.34139009|620072.357578483|164537.08750572|16399.0802381956|7001554.09097819|117611.129591176|130511.881291269|0|968150.790147591|91011.5303837708|765240.74730612|49717.3443219522|30155.7222145918|7086.83981189143" fdr="0.335135135135135|0.395543175487465|0.504615384615385|0.498498498498498|0.571428571428571|0.442477876106195|0.466666666666667|0.434782608695652|0.48297213622291|0.416422287390029|0.427710843373494|0.449438202247191|0.526666666666667|0.431818181818182|0.451038575667656|0.405479452054795|0.394557823129252|0.359420289855072|0.345549738219895|0.363095238095238|0.39067055393586|0.302083333333333|0.339152119700748|0.306849315068493|0.296103896103896|0.296296296296296|1|0.377659574468085|0.372222222222222|0.370572207084469|0.382749326145553|0.342541436464088|0.35195530726257" recomputedscores="0|0|0|0|0|0|0|0|0|0|0|0|0|0|0|0|0|0|0|0|0|0|0|0|0|0|NaN|0|0|0|0|0|0" pwhh="13.229277588180715|21.08700556681567|18.033644376931775|12.857492329246357|18.559105571748521|14.878278537810289|16.431557952006376|22.34285953867704|22.856884092327121|16.47330991782129|16.921519153071088|16.233125027857735|17.177128531002804|12.856601128566197|13.164027389717372|17.808550943787807|17.186946481765506|11.932998189154004|25.287452289270163|23.079688607592413|24.08165461851975|24.865389989192241|10.248913117130238|16.1727864309761|15.447723071219052|10.05877745601016|0|20.540416872432932|11.505979143481058|19.08410468864734|22.880231053304616|22.129957760428031|6.1321220662221094">
            <fragment mz="1176.032470703125" charge="2" ion="y23" responses="151.3242103699|168.896301093409|66.0530672885744|0|175.454119129607|70.6148771794328|67.4007052566319|230.326524607507|104.832793032|194.420874297979|215.846091885567|0|296.64159169588|409.241220508182|0|0|104.830877510207|0|0|0|4669.86339329114|1082.5636044865|0|5505.71521642296|0|0|0|0|0|0|0|0|0" signaltonoises="31.8984988961569|24.4819747999885|15.6776672618857|1|29.9044504954692|12.8342491141833|11.4512797422772|32.6198931870344|15.523239554373|40.1825256025693|30.5196233547077|1|45.6934120662685|83.9906902709349|1|1|25.6715751900237|1|1|1|503.411963456283|303.995339715652|1|934.110908077363|1|1|0|1|1|1|1|1|1" noises="0.0959968566894531|0.0959968566894531|0.0959968566894531|0.0959968566894531|0.0959968566894531|0.0959968566894531|0.0959968566894531|0.0959968566894531|0.0959968566894531|0.0959968566894531|0.0959968566894531|0.0959968566894531|0.0959968566894531|0.0959968566894531|0.0959968566894531|0.0959968566894531|0.0959968566894531|0.0959968566894531|0.0959968566894531|0.0959968566894531|0.0959968566894531|0.0959968566894531|0.176922103141503|0.0959968566894531|0.0959968566894531|0.357652866304815|0|0.152669490131827|0.221515479044494|0.0959968566894531|0.100239942220461|0.232143879228418|0.0959968566894531" />
            <fragment mz="1472.767822265625" charge="1" ion="y14" responses="35.7802863515992|0|125.648991292931|37.8675314635579|0|115.583740069263|37.6783930832924|179.518244547241|0|0|234.434897701229|174.687701290593|37.0752114554952|196.022367467238|75.2149786873918|0|0|66.2829865767982|431.248107386003|166.582426675725|0|132.760469322158|0|257.346509089372|36.1056445176401|0|0|93.6088305630485|72.8339623039472|0|0|234.138487908262|11.35715400673" signaltonoises="6.95068740426515|1|20.5832519761006|9.14270748333015|1|23.2766408496797|9.127043188881|31.4205762500949|1|1|40.3990976266654|31.5983521520411|11.4806163563159|25.2677395917296|17.8805107633018|1|1|13.784623581373|51.6296062585344|28.4793410974879|1|15.48109472384|1|56.0873068470828|13.0825530622217|1|0|18.0579760146556|19.91662472084|1|1|37.1680165003138|5.46901084896698" noises="0.0959968566894531|0.0959968566894531|0.0959968566894531|0.0959968566894531|0.0959968566894531|0.0959968566894531|0.0959968566894531|0.0959968566894531|0.0959968566894531|0.0959968566894531|0.0959968566894531|0.0959968566894531|0.0959968566894531|0.0959968566894531|0.0959968566894531|0.0959968566894531|0.0959968566894531|0.0959968566894531|0.0959968566894531|0.0959968566894531|0.0959968566894531|0.0959968566894531|0.0959968566894531|0.0959968566894531|0.0959968566894531|0.0959968566894531|0|0.0959968566894531|0.0959968566894531|0.0959968566894531|0.0959968566894531|0.0959968566894531|0.0959968566894531" />
            <fragment mz="1656.8526611328125" charge="1" ion="y16" responses="0|0|0|0|0|0|0|0|0|0|0|0|0|0|0|0|0|0|0|0|0|0|0|0|0|0|0|0|0|0|0|0|0" signaltonoises="1|1|1|1|1|1|1|1|1|1|1|1|1|1|1|1|1|1|1|1|1|1|1|1|1|1|0|1|1|1|1|1|1" noises="-1|-1|-1|-1|-1|-1|-1|-1|-1|-1|-1|-1|-1|-1|-1|-1|-1|-1|-1|-1|-1|-1|-1|-1|-1|-1|0|-1|-1|-1|-1|-1|-1" />
            <fragment mz="1318.693603515625" charge="1" ion="y12" responses="55.6750623383083|32.8385267192093|145.106982109736|121.550183196466|0|0|61.1736195653995|32.5405383193367|77.3082128557441|35.1882136287401|272.932880421444|0|0|0|102.605741530655|68.4951346505589|0|61.9228715859069|31.2458319194662|0|0|0|74.3912734980276|0|0|34.3947362714785|0|0|0|271.691970686182|29.0226094973305|33.7781983283401|0" signaltonoises="13.2152761181578|8.53272201167691|23.6917375604755|28.4355619853986|1|1|13.1317398063872|8.49025685661416|14.202515985675|8.85096916114468|42.1744272224467|1|1|1|20.7703820194887|14.9437379706102|1|15.2374017614915|10.0358675473428|1|1|1|21.6613199681183|1|1|10.7422252395417|0|1|1|43.8874624155912|7.272843782231|11.9481176399351|1" noises="0.0959968566894531|0.0959968566894531|0.0959968566894531|0.0959968566894531|0.0959968566894531|0.0959968566894531|0.0959968566894531|0.0959968566894531|0.0959968566894531|0.0959968566894531|0.0959968566894531|0.0959968566894531|0.0959968566894531|0.0959968566894531|0.0959968566894531|0.0959968566894531|0.0959968566894531|0.0959968566894531|0.0959968566894531|0.0959968566894531|0.0959968566894531|0.0959968566894531|0.0959968566894531|0.0959968566894531|0.0959968566894531|0.0959968566894531|0|0.0959968566894531|0.0959968566894531|0.0959968566894531|0.0959968566894531|0.0959968566894531|0.0959968566894531" />
            <fragment mz="1569.820556640625" charge="1" ion="y15" responses="0|0|0|37.8666335021231|0|34.9239554411123|0|57.7886145446029|20.2692152475503|0|112.406178352941|87.3022805079688|77.3731731046127|0|25.5567405951838|74.7548348622671|126.614363907249|27.2292744154433|18.1915771099424|416.067630214285|260.918572967495|0|7.29009379784664|0|107.044289765362|45.3213591931414|0|15.8757381452558|0|0|34.6265331689753|100.887021549332|56.726160506457" signaltonoises="1|1|1|9.14266761599063|1|8.74277145037096|1|15.7928881547969|6.69863481100186|1|27.2586224640338|14.6492398761744|18.2083482428032|1|8.42319600492818|16.8987259645245|40.0398648574472|9.34498411507582|7.00329472326668|51.9315366628779|38.0518883194432|1|3.85496476654807|1|20.9439685720857|13.5185258595882|0|7.04829963151293|1|1|8.77757183219493|26.4309897060002|16.3999278476388" noises="0.0959968566894531|0.0959968566894531|0.0959968566894531|0.0959968566894531|0.0959968566894531|0.0959968566894531|0.0959968566894531|0.0959968566894531|0.0959968566894531|0.0959968566894531|0.0959968566894531|0.0959968566894531|0.0959968566894531|0.0959968566894531|0.0959968566894531|0.0959968566894531|0.0959968566894531|0.0959968566894531|0.0959968566894531|0.0959968566894531|0.0959968566894531|0.0959968566894531|0.0959968566894531|0.0959968566894531|0.0959968566894531|0.0959968566894531|0|0.0959968566894531|0.0959968566894531|0.0959968566894531|0.0959968566894531|0.0959968566894531|0.0959968566894531" />
            <fragment mz="1415.746337890625" charge="1" ion="y13" responses="0|0|33.5880547749753|0|89.7456757457187|35.3482782343776|0|0|0|79.1969257769305|0|58.8638800534631|0|74.3521426870525|115.871772162233|215.978222684711|331.169756342042|27.3567579557777|16.3632433058163|0|220.287974999804|0|37.1945519212077|0|0|0|0|152.277471656204|204.391144682929|24.9143259509016|118.958434079728|26.7030004127238|0" signaltonoises="1|1|8.90032309436102|1|16.1971786024212|10.1127413181291|1|1|1|13.0906855660635|1|15.6222588159322|1|19.1994878217873|25.7637594112406|39.3760265002358|58.9358368573154|7.69573145488183|6.44061354349929|1|42.3386871138275|1|6.84094293165614|1|1|1|0|23.3809600338989|54.7815803398838|6.1600138725919|17.34192802559|8.88609098344794|1" noises="0.0959968566894531|0.0959968566894531|0.0959968566894531|0.0959968566894531|0.0959968566894531|0.0959968566894531|0.0959968566894531|0.0959968566894531|0.0959968566894531|0.0959968566894531|0.0959968566894531|0.0959968566894531|0.0959968566894531|0.0959968566894531|0.0959968566894531|0.0959968566894531|0.0959968566894531|0.0959968566894531|0.0959968566894531|0.0959968566894531|0.0959968566894531|0.0959968566894531|0.0959968566894531|0.0959968566894531|0.0959968566894531|0.0959968566894531|0|0.0959968566894531|0.0959968566894531|0.0959968566894531|0.0959968566894531|0.0959968566894531|0.0959968566894531" />
          </peptide>
        </decoy>
      </peptide>
      <peptide id="sp|P07597|NLTP1_HORVU.C[DHA]N[Dea]VNVPY[Ntr]TISPDIDCSR.2.0.9999.False" updatedrts="13.4935287954954|13.4903003088786|13.4565382653187|13.4918421029053|13.5060229583611|13.5159555205575|13.4334085714606|13.5125676991858|13.4974300221303|13.5131404391564|13.5088672994548|13.5004097826717|13.4902225234169|13.4967830156858|13.4986964707787|13.4978157272118|13.4648927911885|13.4893329122686|13.5197291843821|13.4975540082984|13.4994451846282|13.5038546246314|13.501872577712|13.5084688760442|13.5202174169895|13.4945732357214|13.4970020944275|13.5090316108875|13.5030417611828|13.5085234083128|13.5245958446128|13.5113067238678|13.509282256594" scores="460800089704954|3.17989572393231E+15|90543654660290.2|2.18381783002694E+17|1.90361104561934E+15|818902912183236|21987464668424.1|281933578310946|211064017182035|2.55845324531239E+16|36015335983188.2|1.64606366885908E+16|703969346641589|23879066762946|508783315829169|92984570767848.5|6367116579670.39|202972067485041|111348522990350|368696017720800|26018196595532.6|38892811928193.5|35316567641325.6|124146060288741|15460800370512.4|49063208879885.9|25595426023592.7|13169542256147.6|82601522957721.5|116270776898418|482005246575002|34919744021552.2|50356119968429.5" fdr="0|0|0|0|0|0|0|0|0|0|0|0|0|0|0|0|0|0|0|0|0|0|0|0|0|0|0|0|0|0|0|0|0" recomputedscores="3.78956263230275|4.9765225640977|3.32325741845551|6.458179617361|5.44173888290408|4.57568191867549|3.26867122988774|4.33407492586057|5.26043029354242|7.42097011583715|3.98605375452865|7.3484854080222|4.04842129810558|4.51738692987539|5.08295090037174|3.77756477015901|4.68427686197233|3.21031963070953|3.49163743196952|6.57671483888702|3.35610490808891|5.08833907626571|5.65591906539805|3.56982075638829|4.96073716505428|4.53903532171304|4.27812861243954|3.6433477021902|4.41537931295099|6.45723142293795|5.47448595982845|4.78054237484532|4.82775220104264" pwhh="13.194324768135282|12.522971231317364|13.491287267193005|13.042500038292356|12.970818094329022|13.166272261245936|13.034327485143018|13.248361981048799|12.802184888884025|13.004125332417267|12.849820736142604|12.888559890493831|13.116491595663504|12.776668093175921|13.602146450339513|13.117464125228285|13.223414529515214|12.818239627128024|12.970677207042957|13.137859393094287|13.039580080162352|13.359868705517426|13.09172848785725|12.810906090695445|13.536952852699452|13.466788170519234|13.274772783534109|13.0239820366548|12.958044337239517|13.199425390648679|13.172750630965414|13.093458090297061|13.027471287548444">
        <fragment mz="1106.5146484375" charge="1" ion="y10" responses="23140.5404050963|34361.582784784|18242.3023220494|10050.0254496024|18831.4632449215|14010.3208495824|9865.16129419317|11596.2682748401|15276.8860761707|17234.8022301093|26350.4932528312|35881.0911104169|11662.8289340795|71093.0415011056|43913.7777355193|102360.88225474|81758.2806808072|249944.462717413|269246.269980955|129922.580603121|229612.535004148|188763.121369196|295639.361873458|184889.56588711|176864.302973629|198898.915283808|236028.101171501|142721.614996491|256582.299787012|275305.17265602|214717.714195118|248352.706136844|238827.204578389" signaltonoises="1362.70086727767|1878.08429760357|1778.99443103252|1219.05354636642|1282.94671087186|1256.97860483711|1117.40375114089|1408.34025258247|1335.09940450839|1438.60437915066|1378.42156392183|1514.69636439183|1341.64863332738|1690.0945672817|1673.68514717739|1712.08864565271|1598.2579595399|1910.5051961875|2788.51975946242|1941.68299541845|1835.08026001637|2557.6047010746|2439.24671954868|2679.06035937052|2799.82943280393|2402.49806169786|2545.63387041124|2939.65085876873|2683.26710404463|2414.45858591334|2709.28912138965|2443.60469572063|2793.82692976552" noises="0.332155644072932|0.359440350656404|0.168994358031426|0.156291030347852|0.271852627435724|0.184341929062676|0.12993445417638|0.124280833688714|0.210523052189884|0.212921778563473|0.353044245687833|0.454473268715985|0.160769592566134|0.83676888716469|0.434771398245751|1.11169634929959|0.921681916257742|2.57643477164034|1.8581349099588|1.28095764931325|2.42474870625723|1.37789006801332|2.31169502085725|1.36260613190048|1.16430875540357|1.52193502881074|1.76618313069878|0.943555948616257|1.85415629788221|2.18159823106059|1.50142653393949|1.93358735193099|1.63058937608875" />
        <fragment mz="1005.46697998047" charge="1" ion="y9" responses="21861.7180361519|28348.1010227387|13942.8661718329|7799.88410341694|16932.4017373817|13450.1722378972|6991.49242478847|9756.75895558351|13782.6073367169|15614.6593443314|24481.0627847052|31301.6712839916|10946.4703731438|65852.0758710135|39297.6015696753|89829.5562502381|73333.2584126222|221770.512883005|236894.532965028|136914.387818119|208063.106264716|185941.308843892|270921.603359861|166506.360424006|172173.995524463|217747.604461519|241080.36510641|141801.149910963|243484.647381847|274782.329843378|199908.91177693|229204.166820963|214646.43495309" signaltonoises="1607.66009174409|1362.34177074805|1456.72957433268|1079.72034896107|1055.71150470387|1151.36318849965|990.378232865649|1196.01629609636|1445.93882082968|1603.74281488574|1507.33357384419|1552.96694289117|1304.75735421333|2061.68194242582|1799.4878112615|1961.67817086367|1593.69870953039|1890.84445564728|2651.43194455803|2444.84803129622|2295.42470279371|2716.83962561636|3024.40952134709|2867.54931982028|2810.05422189275|2947.64057787292|2643.05936864702|3021.69279775161|3269.32825458789|2995.63362095555|2951.01963837667|2442.81723165001|3186.40362455359" noises="0.244708155398866|0.433680219833213|0.157551864882761|0.148893205201256|0.300782709554435|0.189386680054919|0.147544938312103|0.127484365526829|0.177468183131568|0.146024754643142|0.275122084034695|0.358451427593116|0.122511648725494|0.581530878464888|0.352393722485068|0.821420329153269|0.845945125011829|2.26938529830433|1.64822513055966|0.959482087547821|1.61922832733932|1.13894516385258|1.54991164539207|1.07608768387082|0.97867032612692|1.11015099970687|1.52626839594008|0.785998181461772|1.313848467224|1.54552514210365|1.15949803538179|1.61395148398813|1.20195556590949" />
        <fragment mz="1016.46832275391" charge="1" ion="b9" responses="0|0|0|0|0|0|0|0|0|0|0|0|0|0|0|0|0|0|0|0|0|0|0|0|0|0|0|0|0|0|0|0|0" signaltonoises="1|1|1|1|1|1|1|1|1|1|1|1|1|1|1|1|1|1|1|1|1|1|1|1|1|1|1|1|1|1|1|1|1" noises="0.097342842779669|0.0959968566894531|0.0959968566894531|0.0959968566894531|0.115693619726539|0.0959968566894531|0.0959968566894531|0.0959968566894531|0.0959968566894531|0.0959968566894531|0.0959968566894531|0.0959968566894531|0.0959968566894531|0.12274642437825|0.0971533123978944|0.19219672071428|0.226652460918248|0.37822809824987|0.361151671486475|0.231237908680474|0.387750456229381|0.27111426319071|0.388948240210264|0.245877197134358|0.248664440217721|0.407039349079115|0.38263858969696|0.241184305609535|0.297945514055906|0.31626590660557|0.334219957146326|0.30018459388631|0.319184655522505" />
        <fragment mz="1103.50036621094" charge="1" ion="b10" responses="0|0|0|0|2650.08462451868|1664.59049744514|0|1958.2263571576|0|0|0|0|0|0|0|0|0|0|0|0|0|0|0|0|0|0|0|0|0|0|0|0|0" signaltonoises="1|1|1|1|369.665965699911|287.984311802348|1|329.381222281405|1|1|1|1|1|1|1|1|1|1|1|1|1|1|1|1|1|1|1|1|1|1|1|1|1" noises="0.0959968566894531|0.0959968566894531|0.0959968566894531|0.0959968566894531|0.132243342755016|0.106232063497795|0.0959968566894531|0.108765827368978|0.0959968566894531|0.0959968566894531|0.107927624289174|0.0959968566894531|0.0959968566894531|0.123254228930877|0.117581673632476|0.199365182826904|0.195185702485589|0.410529979233|0.341934809362624|0.180944435412768|0.369503481798565|0.226692739377948|0.392583996939041|0.207216881238469|0.261945167447158|0.352586653157805|0.367728696204362|0.151222750380295|0.330397367129426|0.340120696121959|0.299842798368538|0.274973873834147|0.325246505019704" />
        <fragment mz="1428.66418457031" charge="1" ion="b13" responses="0|0|0|0|0|0|0|0|0|0|0|0|0|0|0|0|0|0|0|0|0|0|0|0|0|0|0|0|0|0|0|0|0" signaltonoises="1|1|1|1|1|1|1|1|1|1|1|1|1|1|1|1|1|1|1|1|1|1|1|1|1|1|1|1|1|1|1|1|1" noises="0.0959968566894531|0.0959968566894531|0.0959968566894531|0.0959968566894531|0.0959968566894531|0.0959968566894531|0.0959968566894531|0.0959968566894531|0.0959968566894531|0.0959968566894531|0.0959968566894531|0.0959968566894531|0.0959968566894531|0.0959968566894531|0.0959968566894531|0.0959968566894531|0.111554195746884|0.100732802104814|0.108917637575239|0.0959968566894531|0.103670652237059|0.0959968566894531|0.0959968566894531|0.0959968566894531|0.0959968566894531|0.0959968566894531|0.0959968566894531|0.0959968566894531|0.112147928994257|0.0980045354122008|0.0959968566894531|0.0959968566894531|0.0959968566894531" />
        <fragment mz="892.382934570313" charge="1" ion="y8" responses="66101.0003790328|93943.9677989279|45224.0604577519|28389.054129639|52156.935979431|32658.8963275556|21448.478922737|23050.3370202885|40843.2975290678|45020.3285202789|68466.4925178288|96001.6788414961|29578.7077846089|188148.945436705|108693.741079987|261584.850224721|210561.13789317|650173.333842104|681569.971553055|346507.143247615|591184.662028569|479671.007649167|728342.539634989|463853.681136459|453898.743731961|519599.417756034|598963.782505164|374573.237171685|658436.631492326|710483.658281697|550318.5993636|625244.817152688|578447.139681687" signaltonoises="1698.08072892026|2203.35726846967|2006.11169938867|1912.15153672471|1841.97431408545|1694.72991127503|1506.9892412495|1649.28449191122|1695.90339551115|1809.72994853715|1758.05877801532|2025.37605725201|1527.84537276106|2115.29904174079|1977.90849007761|2160.62701328658|1928.59532659989|2528.12735587463|3117.99986477608|2254.97832863857|2598.93618360638|2933.43336401372|2829.61561643773|3261.50521691882|3603.19677442478|3072.18412707181|3225.61627604464|3474.88101007217|3216.78007939854|3224.32850133701|3441.87810525132|3231.01908810062|3519.2798561142" noises="0.711155974112572|0.850741477327649|0.378597416286665|0.272313958008215|0.51422839553241|0.342847313126935|0.24738310364172|0.266284432791971|0.449078090807019|0.443371329443299|0.739390844044513|0.888279387920682|0.34544923719625|1.72151369435902|0.933543336055259|2.2422184355182|1.98965453624616|4.93276978538162|4.12553459682824|2.86618379354374|4.25954508188085|3.00646857273333|4.80211058904668|2.76624289780247|2.2472114592226|3.00132680687009|3.38142567724513|2.04089937153481|3.88802176862314|4.07597595935428|2.95725450494731|3.61251604025511|3.07007734105802" />
        <decoy>
          <peptide id="sp|P07597|NLTP1_HORVU.SCDIDPSITY[Ntr]PVNVN[Dea]C[DHA]R.2.0.9999.True" updatedrts="15.5907574874729|15.3144512591699|13.5189674360692|13.2096851846977|13.1467309275856|13.6701632661206|13.3415792209499|13.9188872743647|13.7044883808039|13.3576959499741|13.7869724045986|11.4714046201506|13.2034654818529|13.343689488675|13.270844450417|11.8135593739305|13.3918001991932|13.4573566094861|13.5327839769951|14.4113254440389|0|0|13.5329704679709|13.519532957633|13.5530582399979|13.6273976754717|13.5076730003035|13.4834162890855|15.5292927734657|13.5758846247328|13.5223253343546|13.5620456100782|13.5786928100075" scores="211696.790876508|118090.391726701|151044458795.651|13801481554.922|1047543.59374747|174865556119.481|1030392686.30708|22564495.8794166|28888708.4948854|314566412.927967|353558.992038947|539396003.252292|6052918261.78926|67980162.4650584|2173930523.1743|2145338.89304497|756014.440423706|213499.241121878|253949.962120599|79898.7319431554|0|0|2703578.64296637|54841.1512222406|1031427.53845905|33521394.999919|1504285275.49552|572184.842188634|1394661.36741789|6233803.28068669|41471.380368714|33521394.999919|10661645443.6846" fdr="1|1|0.290657439446367|0.759493670886076|1|0.159722222222222|0.877450980392157|1|0.930875576036866|0.617801047120419|1|0.488888888888889|0.880208333333333|0.705882352941177|0.497206703910615|1|0.955665024630542|1|1|1|1|1|0.65553235908142|1|0.85480572597137|0.596330275229358|0.310432569974555|1|1|0.557457212713936|1|0.615751789976134|0.108843537414966" recomputedscores="-5.54823564808249|-5.45367575137164|0.545504195700642|-0.7411110808118|-3.81766722793376|0.905153776519457|-1.0605011572932|-2.76264624234449|-1.60325577965672|-0.489295018975238|-4.02197182899039|-0.136053497307421|-1.01716764143581|-1.02824822173694|-0.286336300672109|-3.85935021428146|-2.24113584882411|-5.767720309107|-5.15029887624876|-3.08741372116982|NaN|NaN|-1.46012041614014|-5.78500562271181|-2.21505608493686|-1.6263985436472|0.0472964543601015|-3.71868662924954|-3.35713997073813|-0.813486058224536|-4.59081731465292|-1.23720659302261|1.15352417733733" pwhh="25.249839285948092|12.830932038798693|14.129925851564478|19.727824893730904|20.21731590616881|20.530010089804907|15.819780515028073|32.115484284145488|25.395914139278858|12.791715623247113|14.567086611373865|16.174889596599037|23.194718121853029|24.321411424957198|15.813468087925997|14.334937973592965|18.041090070587178|14.240084655765429|14.947589192606483|9.4700574124556134|0|0|16.88879244669976|15.270598230978852|23.13252594013413|18.119446295617511|18.019205263657529|16.580922601735132|12.301200093897778|26.783557395101486|32.403758275538458|27.107967132417894|17.945631638062405">
            <fragment mz="1190.580078125" charge="1" ion="y10" responses="478.094691345296|86.6394103297697|714.523801668165|81.6610125387893|335.775066416397|1250.11421919282|350.383243087081|0|1322.0034924008|785.471202334641|586.967060719739|0|194.448435935741|0|1175.62887291968|0|5790.42240493936|1948.92538984161|1585.43255496253|2057.14647425086|0|0|6277.97640313316|1828.55793963043|2464.99763387669|2388.9189190802|2124.20267019619|998.935358880231|0|1875.03640297222|3295.11735630029|2784.36302299708|982.554737155108" signaltonoises="68.1396729742323|24.7066088387134|90.3070304676748|22.5898939524892|80.6240248898122|141.419531864432|75.08082765634|1|145.922892586415|121.844294525913|121.379785602704|1|39.3030844606726|1|198.937358341852|1|430.438541600576|205.514636193688|253.062059435937|259.58102523424|0|0|503.946791761958|222.772522717968|313.626045213318|209.88749660717|175.918721039809|147.964954372087|1|178.316959630515|322.216238182552|322.666997288498|183.136016537361" noises="0.0959968566894531|0.0959968566894531|0.0959968566894531|0.0959968566894531|0.0959968566894531|0.0959968566894531|0.0959968566894531|0.0959968566894531|0.0959968566894531|0.0959968566894531|0.0959968566894531|0.0959968566894531|0.0959968566894531|0.0959968566894531|0.0959968566894531|0.0959968566894531|0.0989825858696203|0.12440992133521|0.0959968566894531|0.0959968566894531|0|0|0.129853950193364|0.0959968566894531|0.114453178757762|0.151487730465082|0.144619434844951|0.0959968566894531|0.126489762935053|0.14365367136157|0.0959968566894531|0.0977946052385103|0.0959968566894531" />
            <fragment mz="1077.4959716796875" charge="1" ion="y9" responses="0|0|613.226602575742|944.988115073103|3037.16103159044|416.360720822664|1121.02661319744|0|626.574644727369|2817.21646970443|4038.6848761899|0|1160.85248267573|3880.58465273415|3515.24630784275|0|8844.35555490231|5827.23036751144|6502.99945346522|0|0|0|7718.33535438834|5809.94753602201|7159.80030966085|6741.96496445534|9305.67634555189|6595.94677579417|0|10028.1110676685|8851.41075681639|8949.56989939726|7030.32069941599" signaltonoises="1|1|120.283440863431|156.975229560647|271.047837542295|92.4939944686524|197.217610187163|1|107.517304615882|171.430781274026|391.642656807736|1|145.939666658077|604.367132554092|447.366167150285|1|630.216845466437|448.10417460519|459.719086847123|1|0|0|578.493016546017|668.088699738347|684.052805986925|617.634748916452|718.503304401894|728.378626176181|1|877.117034838809|766.056002764715|643.986622274413|747.634390285351" noises="0.0959968566894531|0.0959968566894531|0.0959968566894531|0.0959968566894531|0.0959968566894531|0.0959968566894531|0.0959968566894531|0.0959968566894531|0.0959968566894531|0.0959968566894531|0.0959968566894531|0.0959968566894531|0.0959968566894531|0.0959968566894531|0.0959968566894531|0.131841497040926|0.163684790454667|0.23373460971415|0.253028507522206|0.145739879516383|0|0|0.224836186257182|0.148559733086431|0.168193805468738|0.199802468000878|0.153729270220127|0.131023266134682|0.211035313111082|0.1827165912589|0.162334338407319|0.214140906135154|0.159898905820474" />
            <fragment mz="932.4029541015625" charge="1" ion="b9" responses="0|0|1833.56322180457|597.944030787649|0|324.922159113387|195.186071451275|230.191198302398|0|450.031968400081|1230.30740589546|0|1169.37181794456|4046.82200252548|4590.11064761704|459.829975384488|9735.40858705642|13462.5354387649|15164.730906162|0|0|0|14113.7707531773|8656.67631777599|12087.6133426855|15833.8969354975|13830.9013788344|12278.9986213133|0|17331.0811276126|12150.4505143117|10338.4395342099|12924.6457267427" signaltonoises="1|1|190.902727721365|66.4814044720018|1|64.716522607482|37.0725895240504|64.3829111677926|1|100.132002877337|178.77218454921|1|200.97247204354|528.011835274424|561.451239679452|65.4577619104961|553.248622106482|735.442600500975|802.975154688584|1|0|0|730.816537131964|1073.47641431823|766.975886985841|828.790361603446|843.823957663475|1090.53840948826|1|856.609108437338|693.398604918194|612.007661045589|860.682810350637" noises="0.0959968566894531|0.0959968566894531|0.0959968566894531|0.0959968566894531|0.0959968566894531|0.0959968566894531|0.0959968566894531|0.0959968566894531|0.0959968566894531|0.0959968566894531|0.0959968566894531|0.0959968566894531|0.0959968566894531|0.113398422623559|0.0959968566894531|0.198181684906642|0.180232540853415|0.265460674478398|0.278543867452543|0.224978971473014|0|0|0.264811112995569|0.126407166551864|0.203072741247014|0.272063133110022|0.219449998927305|0.155137705851911|0.215370817703156|0.257481071106441|0.259096981747549|0.268632375399927|0.189034169298308" />
            <fragment mz="1140.451416015625" charge="1" ion="b10" responses="584.682488339238|177.332365085464|189.644220876825|0|680.97099861157|231.107053011221|55.5041904374437|0|100.813107353927|173.410829324666|453.49360136248|524.776278993484|0|889.674109457772|208.432294106161|1442.82972985677|1569.21985529013|564.921857417315|717.672094127029|0|0|0|1731.07600273708|0|925.906461513385|0|643.789376070396|2053.92582464289|1840.72246834306|0|475.541700073268|0|0" signaltonoises="113.265608753946|43.6962331881154|41.5369528748101|1|132.602061015612|37.0309410767116|15.3871259530133|1|32.0522397902344|40.8035714493167|66.6423671926249|94.7388417590803|1|118.066020131934|59.541188518219|282.807156340089|295.95391871649|103.645358831325|144.780531420068|1|0|0|229.196149218632|1|79.1443169509244|1|62.1197682515184|195.60253792137|338.107613234177|1|54.6558487525411|1|1" noises="0.0959968566894531|0.0959968566894531|0.0959968566894531|0.0959968566894531|0.0959968566894531|0.0959968566894531|0.0959968566894531|0.0959968566894531|0.0959968566894531|0.0959968566894531|0.0959968566894531|0.0959968566894531|0.0959968566894531|0.0959968566894531|0.0959968566894531|0.0959968566894531|0.0959968566894531|0.0959968566894531|0.0959968566894531|0.0959968566894531|0|0|0.097439319635095|0.0959968566894531|0.165669988049114|0.211567061663049|0.178120376055837|0.0959968566894531|0.14849777037098|0.202897954661907|0.20681847945571|0.143392599693653|0.127546162989211" />
            <fragment mz="1450.615478515625" charge="1" ion="b13" responses="73.5127551906894|0|199.887308539037|423.09099738778|796.548623794897|464.243475048036|335.699328789825|730.640203231518|0|331.025355843882|797.193867654405|150.944190722013|264.204217447836|0|91.2840100997208|1125.41087619989|2487.10537303392|1756.58214525951|851.047948356913|174.122604649762|0|0|0|940.533786268833|0|0|1321.85627043271|0|571.703970471042|997.911097327891|0|1327.86405651402|0" signaltonoises="17.4809326415828|1|45.87518697753|61.6942285369785|126.07450465153|78.7865348785089|61.4608679254092|69.5721828798664|1|60.2056760917522|110.75291904114|36.3629100321014|54.9278459349237|1|32.5155662858965|193.002802210116|228.625697823888|184.507485365429|180.659583883289|52.8917949486717|0|0|1|154.51368796701|1|1|213.510475369758|1|130.560880537567|165.112074529369|1|177.111926651146|1" noises="0.0959968566894531|0.0959968566894531|0.0959968566894531|0.0959968566894531|0.0959968566894531|0.0959968566894531|0.0959968566894531|0.0959968566894531|0.0959968566894531|0.0959968566894531|0.0959968566894531|0.0959968566894531|0.0959968566894531|0.0959968566894531|0.0959968566894531|0.0959968566894531|0.0959968566894531|0.0959968566894531|0.0959968566894531|0.0959968566894531|0|0|0.0959968566894531|0.0959968566894531|0.0959968566894531|0.0959968566894531|0.0959968566894531|0.0959968566894531|0.0959968566894531|0.0959968566894531|0.0959968566894531|0.0959968566894531|0.0959968566894531" />
            <fragment mz="976.44830322265625" charge="1" ion="y8" responses="0|0|1298.25570077649|588.527095162499|804.791161100993|250.245446057753|342.671574902743|0|1228.70747777302|415.290473572653|1184.5567605872|302.863103191916|1159.4394623154|1939.92679271444|416.912816710048|0|4141.97914441587|3888.82572987551|7315.74280405718|0|0|0|8938.21010028378|4405.56149159223|6087.47815343957|7112.46915670149|7353.35753593383|4581.53223953239|0|8286.63732176164|4589.89374906412|7752.17853595979|4687.3626184614" signaltonoises="1|1|219.556341707699|96.7314621015543|110.057143526521|61.6896327447598|92.2525440675702|1|143.380106921757|86.4716766870695|122.625994818367|57.3115913741321|140.468958233383|252.306914872385|110.80782303358|1|436.879817888679|308.189129245708|513.28694601412|1|0|0|762.631560937705|570.709994582415|603.211420195475|393.750674765035|658.469228291694|580.054322145341|1|484.476855643502|509.899177939451|683.041686249452|681.954621646686" noises="0.0959968566894531|0.0959968566894531|0.0959968566894531|0.0959968566894531|0.0959968566894531|0.0959968566894531|0.0959968566894531|0.0959968566894531|0.0959968566894531|0.0959968566894531|0.0959968566894531|0.0959968566894531|0.0959968566894531|0.0959968566894531|0.0959968566894531|0.112088169432535|0.15248583503246|0.167669483139332|0.161803480396995|0.098753573595221|0|0|0.133228322749842|0.115300605088485|0.142519632992154|0.192672340097002|0.122149459747477|0.0959968566894531|0.134942747466649|0.18373436911943|0.113437751750736|0.124089557289611|0.114255931852627" />
          </peptide>
        </decoy>
      </peptide>
      <peptide id="sp|P07597|NLTP1_HORVU.GIHNLNLNNAASIPSK[2Hx]CNVNVPYTISPDIDCSR.4.1.False" updatedrts="13.4936401865074|13.4958479533317|13.5050415893819|13.4944300636402|13.5084201637292|13.5134125031687|13.4917344539095|13.4883859019453|13.5049006293868|13.5136726303677|13.5081681295926|13.5034915348866|13.4897431335412|13.4974114708958|13.4963294390096|13.5070887607263|13.5026029093695|13.492244375175|13.5187777059259|13.4983255660866|13.498334346343|13.5107405433465|13.5094035702624|13.5058508350703|13.5293793712374|13.5103982673025|13.5152696284442|13.5224883057115|13.5048216816072|13.508867885084|13.5265721329535|13.5105335935278|13.516176148696" scores="115112039.709885|318393.178314643|13983600.9483807|29272696.5391475|163745.063133245|7000804.33812519|6376585.45387228|5084958.25628519|741321535.731657|16309073786.0964|43560560.3261123|224748.12586916|1153166833.36035|4124969.0564387|43044815.9870964|81504616.6221712|5596799.51478945|38064721.5810064|4320055.5695318|12869903.4560887|3943590.58467992|220124210.801546|2829154.84470963|19124148.4358542|6464671.70845745|197403.770555079|6052659.21464067|163745.063133245|2628545.56072856|19911422.6863532|25117932.8293492|13460774.0063523|9125357.14693867" fdr="1|1|1|1|1|1|1|1|0.470588235294118|0.0898876404494382|0.984547461368653|1|1|1|0.962800875273523|1|0.697802197802198|1|1|0.505102040816326|1|0.346055979643766|0.649895178197065|1|0.612612612612613|1|1|1|1|0.440414507772021|0.691304347826087|0.736363636363636|0.729257641921397" recomputedscores="-2.81282917325777|-5.02292656035504|-3.48798157975408|-3.41457405958493|-4.62367111819761|-3.49240255693047|-3.2689157405848|-3.4097844855582|-0.193977289508393|1.2254219285924|-1.93134025857374|-3.51626514253307|-1.73724030770539|-2.24520972487397|-1.98966110540473|-2.27966391153225|-1.37172618959615|-3.51659398722537|-3.91955769538682|-0.880378318891971|-3.46328046177414|-0.158862455333516|-1.44040270537555|-3.24253007971014|-1.41794833228828|-3.85636518348573|-2.34808752779009|-4.26205476292149|-3.08189323263595|-0.309136859599179|-1.80858191097566|-1.63345864369245|-1.91405018767728" pwhh="12.856504478312694|12.794029830672615|13.724429729300821|12.960802331333021|12.923643503391816|13.427220263414924|12.806440919432664|14.098872925334812|12.803993051459249|12.990418181471119|13.151803978660089|12.814057901452024|12.760989810437069|12.694745724053707|13.698418119195521|13.059117382536774|13.121898426796909|12.736555233313407|12.840478542780184|13.029283511035471|12.792239861762486|13.213944339136647|12.944833952275591|12.754149600676795|13.354677534041112|13.196177851981066|13.101869639814035|12.939949584245303|12.852353593774261|13.008900863582427|13.043220703620706|12.965605775588015|12.885310468111056">
        <fragment mz="1366.6357421875" charge="2" ion="y22" responses="225672.526610102|316560.242266055|163495.790767613|103105.825661903|172156.324610637|124896.740422406|80670.8691805166|88297.7133126291|147857.669363441|160043.668621462|245602.966201575|325129.644123099|107171.576341447|602661.741448129|326975.515089621|695162.064817702|652131.68038759|1525353.54257296|1583670.68006972|898203.730916268|1433860.20198699|1241918.48291993|1688649.98342251|1176371.93698089|1138600.6292395|1207281.34093801|1442167.62030203|987690.076349667|1564077.23408551|1627914.44362869|1346166.5894304|1460890.53779596|1420434.92207096" signaltonoises="2005.80295269873|2794.46362468765|2636.42467052512|2529.05857684289|3378.12114716431|2912.50658820278|2200.28999032274|2711.82770823753|2658.26190601449|2610.55523986843|3250.64075176742|3379.32226226618|2702.08959093037|4329.78219638442|2618.85808117671|4584.47730885524|3609.95903581569|4648.38956271256|6107.13167099654|4173.50781770103|4807.55814874913|5288.1333859315|5993.22289523804|6519.42993091671|6542.10616366195|5934.80881373803|6895.75938581746|6633.61326517684|6940.83399008964|6441.07247518136|6897.67367376248|6000.504195132|6654.23714401175" noises="2.06096343141672|2.28071891267919|1.08969624910647|0.779813352838585|1.00081811800953|0.804864632779318|0.73262644684915|0.61055179331276|1.10625921477966|1.18979477212281|1.43395007104478|1.85303472703295|0.768218126138321|2.63354113172683|2.26355165841234|2.71132061991974|3.36111351702446|5.84760178614575|4.6061949896537|3.82786333360522|5.2351932680277|4.05528567523532|4.84623278757266|3.32716861162133|2.95400005707584|3.45436804690763|3.60617804560017|2.72557736017616|4.03012248207602|4.34565197105505|3.36713502786895|4.23085849873139|3.81390011973891" />
        <fragment mz="1005.46697998047" charge="1" ion="y9" responses="21861.7180361561|28347.9964923848|14549.8971842749|7799.88414736092|16926.0970007334|13316.23859814|6991.4924290966|10675.2280867345|13782.4888595681|14962.2081710763|25663.250786752|29818.2211112986|10381.1801377638|63718.2875920973|40009.365388188|89426.2656774952|74820.9613019337|225606.07420264|236149.71814187|136604.472380338|214142.305976905|187028.292458318|274731.427008088|166493.779334015|172460.463064015|217622.958012919|241140.09302262|141383.75335809|243395.864704994|275754.966412242|194488.54826492|231720.846363654|213391.231015025" signaltonoises="1631.9730025457|1398.6475589735|1354.76316987955|970.111212968335|1060.79917313479|1083.81823925174|1021.90526196224|1275.63532835036|1434.89228919136|1588.33577250291|1633.22790342106|1472.27067244427|1297.0202981369|2163.8715056264|1774.9800412116|1996.37562674489|1666.7444501052|1925.18403464792|2728.23115640049|2485.94627076345|2334.0647794311|2715.68121127294|3043.66713194967|2899.07498931005|2802.45814396074|2933.54131858116|2655.22689888811|3018.25581094465|3269.67727669649|3134.39845163067|2978.81050718057|2472.38576886906|3202.5108564199" noises="0.241062526736302|0.422422512309079|0.17077567108561|0.165716076250777|0.299317176914558|0.200755904060913|0.142992996261616|0.121767896264835|0.178834033309054|0.146212097078028|0.256100608933801|0.375120771786629|0.121870631744243|0.551074057148201|0.358465417086165|0.806608897257523|0.811753838825123|2.23504649671375|1.6010220893361|0.943281007839249|1.60050809033986|1.14055200613617|1.54381192549105|1.06437012589399|0.981619658385335|1.11544501862307|1.51934636788895|0.786531153085587|1.31363332387048|1.47805925935751|1.14303015748813|1.59747969835196|1.19485842169327" />
        <fragment mz="1249.61315917969" charge="2" ion="b21" responses="0|0|0|0|0|0|0|0|0|0|0|0|0|0|0|0|0|0|0|0|0|0|0|0|0|0|0|0|0|0|0|0|0" signaltonoises="1|1|1|1|1|1|1|1|1|1|1|1|1|1|1|1|1|1|1|1|1|1|1|1|1|1|1|1|1|1|1|1|1" noises="0.0959968566894531|0.0959968566894531|0.0959968566894531|0.0959968566894531|0.0959968566894531|0.0959968566894531|0.0959968566894531|0.0959968566894531|0.0959968566894531|0.0959968566894531|0.0959968566894531|0.0959968566894531|0.0959968566894531|0.0959968566894531|0.0959968566894531|0.121921202591615|0.132007684897956|0.141306278394163|0.160642688176947|0.151520973046917|0.105941163433724|0.136901532765024|0.197425463737789|0.108408063735231|0.163355738403635|0.265383179399391|0.268366744777518|0.130988918086099|0.187794223943605|0.244964323446492|0.184886908329481|0.211163667213253|0.167416908901313" />
        <fragment mz="1106.5146484375" charge="1" ion="y10" responses="23140.5403475772|34360.424549498|18002.8345530246|10050.0254496024|18792.2498861599|13915.6213766285|9842.44776173674|11519.2231610097|15149.6460574734|16382.3571295714|26345.0629725977|35684.6910064044|11662.8202632248|71103.8712777481|43556.1040137271|104982.512574493|78549.0435104532|250197.803710104|269699.892629142|129891.402771045|228039.649797854|187121.465752382|294615.357937222|184571.361516154|177628.823992892|198070.15406037|237983.009136043|145033.262930693|257608.423576|275765.152566757|213187.381843661|252543.930460449|234368.300469873" signaltonoises="1386.74246463018|1853.37078302744|1709.60052378656|1217.5461492936|1291.36044317149|1211.00015351753|1120.1580696954|1248.148278203|1335.58172032704|1252.39951164036|1357.4172021634|1450.39717669994|1244.26638481969|1723.1865981829|1643.72592493001|1799.92583394465|1470.44586526509|1914.34324096119|2828.12451621812|1982.71325693334|1851.68256811262|2608.97407130393|2523.02971698941|2686.41631585098|2793.49854984785|2462.2672027485|2638.08133832567|2960.22743406757|2732.30065253476|2418.00834916873|2802.45482758997|2509.22610889007|2757.00713765767" noises="0.326397146884768|0.36423127529011|0.175390292033185|0.156484528263139|0.269963706290981|0.191134452548136|0.129553213657777|0.140009796258411|0.210198211870102|0.242462994224049|0.358491241862029|0.474152098698704|0.173352157289858|0.820720384066415|0.442016942366761|1.06200840734922|0.995230865909191|2.57165853733487|1.83260792802578|1.25439303617429|2.40072522266432|1.34897807940828|2.23379971743119|1.35857298784409|1.16775773460524|1.48401805975413|1.70632407464546|0.939215370968365|1.82195128318142|2.17889881724323|1.44991868404631|1.88781152536521|1.64785802494969" />
        <fragment mz="1332.70190429688" charge="1" ion="b13" responses="0|0|0|0|0|0|0|0|0|0|0|0|0|0|0|0|0|0|0|0|0|0|0|0|0|0|0|0|0|0|0|0|0" signaltonoises="1|1|1|1|1|1|1|1|1|1|1|1|1|1|1|1|1|1|1|1|1|1|1|1|1|1|1|1|1|1|1|1|1" noises="0.0959968566894531|0.0959968566894531|0.0959968566894531|0.0959968566894531|0.0959968566894531|0.119773643595923|0.0959968566894531|0.103222680006376|0.130864419094168|0.159271147173902|0.319112703271277|0.253092006299468|0.167118832063695|0.400260962295791|0.390324280085744|0.572415216551732|0.572526923193942|1.33039762832953|0.892433603308569|0.583656684771564|1.04807562304136|0.646409635403584|0.616795920944406|0.401263269587171|0.314840461446511|0.488122906739272|0.511803610268617|0.254183890479945|0.47159146104864|0.544726366909525|0.400134364530438|0.455265505584184|0.421971093767194" />
        <fragment mz="1269.61193847656" charge="3" ion="y32" responses="0|0|0|0|0|0|0|0|0|0|0|0|0|32693.6909332963|17554.45657548|34359.7450373751|0|102967.271409618|98633.0215166081|55501.503129317|98208.5900918209|70465.3742060365|113987.511115455|70055.5122757476|61387.2040135063|78769.369433346|95596.6121706735|52469.9985115222|105288.611211539|109371.309964612|73287.4925012927|99934.4111300665|92384.1465264455" signaltonoises="1|1|1|1|1|1|1|1|1|1|1|1|1|1341.24408147336|1748.44371879299|1597.3292729485|1|1576.13618148156|2029.61489733859|1423.54196526564|1878.46827423555|2442.9787350434|1831.74358949273|2191.43185477026|2214.45077391332|1746.59097749175|1719.94607811991|2546.6224440667|2428.17479124196|1980.27282023881|2158.4920090454|2326.65963881583|2045.96808156761" noises="0.178151792747458|0.165069790504161|0.0959968566894531|0.0959968566894531|0.140258253921725|0.111451466661057|0.0959968566894531|0.0959968566894531|0.119799298134049|0.0959968566894531|0.138077609197634|0.22361558554321|0.0959968566894531|0.460951913181778|0.172190574417705|0.400764336806008|0.467585787938443|1.27371402564558|0.947762078263065|0.720231522180671|0.996576188105722|0.543550353135978|1.16529633013976|0.643909838347941|0.508242673583671|0.864777326173133|1.07621293817119|0.405353342680681|0.851239212474235|1.08725908992503|0.64767663596045|0.807562581105888|0.87030426987449" />
        <decoy>
          <peptide id="sp|P07597|NLTP1_HORVU.SCDIDPSITYPVNVNCK[2Hx]SPISAANNLNLNHIGR.4.1.True" updatedrts="13.4662393918634|13.3621073707458|13.4981331165471|13.7071207223344|14.3643564402721|13.519031259004|13.3211209122135|13.3135241603401|13.5108550868048|14.0536829152796|14.4260115565394|13.4263505293579|13.4986301806626|14.2854001644489|0|13.3834727527443|14.3398964369739|11.7659206292139|13.5060822027829|13.4727311958836|13.4938452360633|13.4938205763602|13.4904461058226|14.9122592630659|0|14.7477990752|14.974603492507|10.9339554035535|13.5086301914602|13.5002867503962|13.518924908062|14.8195814059455|14.7949737733013" scores="19176.9994278713|80997839.6043316|35761.5526367896|114182503.353057|10822710.8121714|22432.2466539862|944320112.022403|5640200056.06028|201637.313859054|203138005.87076|254414.177582168|133551.374501669|922255290322.686|4523.66485135678|0|4009589.9148616|33811.6649537674|4512.24661955144|3913085391.90259|6741.16461770331|5461.59170415777|9252.57888704376|235940.761619616|47278.2317905717|0|35451.4432541339|8494000.38262012|13657.6335640823|330582.221352175|87151.5732428917|4113712.81114062|23879.4883735982|131580.213853086" fdr="1|1|1|1|1|1|0.889975550122249|0.555256064690027|1|0.673366834170854|1|1|0.137339055793991|1|1|1|1|1|0.601851851851852|1|1|1|0.880597014925373|1|1|1|0.968127490039841|1|1|0.911538461538462|0.93812375249501|1|1" recomputedscores="-6.59116926736512|-2.61741687919242|-6.08018423568697|-2.82343722984683|-2.80350327915171|-5.98667772527721|-1.09838468537296|-0.364777369057339|-3.75941300298065|-0.679216184157649|-4.16489240677755|-3.74231285934667|1.16571870444076|-5.20513999840394|NaN|-3.58774616352339|-3.59059938292575|-7.46500013174941|-0.962527703393961|-4.16121867529684|-6.32185305266363|-4.53526747070419|-2.51925644620674|-5.84945096007874|NaN|-4.60208670691354|-2.20092147391242|-5.34084752156187|-3.98232924811606|-2.66796392009303|-2.5943318364811|-4.3845036589677|-3.75510947058792" pwhh="40.835032227325073|17.573880843797593|25.955981237457916|23.083361473788294|19.271539423049656|15.441236829629281|13.608835618682212|17.158917178614352|14.960002797655484|19.309652789492496|15.244688229838962|27.911878883389832|13.202924297909243|12.643436569305434|0|25.20792026981098|17.155884360199778|13.002047712316484|12.671646127967612|19.235693714813273|13.89732371139341|17.955433199985425|17.960714205055663|13.242783958495224|0|18.27431004847061|24.204312032027882|11.370093225196413|17.306115302246727|18.955669352238523|17.807448675302759|14.669183686726598|17.894827327032431">
            <fragment mz="1336.6690673828125" charge="2" ion="y22" responses="1985.78418673523|2735.61426005517|1029.66363594604|1777.98141217466|0|1665.74952508197|1175.2888379652|1596.9053779837|1211.36988601787|0|0|3345.88237907848|965.169751010382|0|0|6830.03948962886|0|2057.78142530447|15470.6186326504|9750.09422269645|17721.7546683632|14015.2995769908|23055.5132432376|0|0|0|0|0|20675.1529443161|22950.8368209645|13834.6433054712|0|0" signaltonoises="345.818554510128|520.30013416583|227.494027042212|202.697203957254|1|320.647313395003|181.609719608613|248.014913285896|257.109467220618|1|1|602.066647371313|175.267877229804|1|0|828.061713079753|1|94.2225865665082|765.32328334231|870.683293071232|773.189680211433|977.551405105975|1063.7721526016|1|0|1|1|1|1459.67807199714|1197.05555118699|1261.26680957434|1|1" noises="0.0959968566894531|0.0959968566894531|0.0959968566894531|0.0959968566894531|0.0959968566894531|0.0959968566894531|0.0959968566894531|0.0959968566894531|0.0959968566894531|0.0959968566894531|0.0959968566894531|0.0959968566894531|0.0959968566894531|0.126321822564701|0|0.152568961734515|0.135849579117672|0.477024241683837|0.420008731520591|0.198716424248777|0.469348687238087|0.254661684939229|0.426385349545381|0.203097477560798|0|0.272773696469043|0.317166697658069|0.135839145371894|0.280682177253428|0.339361623926281|0.208816905656158|0.353529448593589|0.253375282726123" />
            <fragment mz="1050.580322265625" charge="1" ion="y9" responses="0|318.716081220307|889.985152660108|106.201164921453|432.932563335244|394.623162809923|35.1614922985513|168.298283193723|434.969878515479|482.98613954816|0|622.105994954086|0|221.414777026736|0|655.444455814502|0|1115.63994996809|1696.64678909876|1954.16427636941|2242.38615745177|1141.13284572161|5355.97142466947|820.628755439053|0|6373.03940531888|7254.62441033768|114.434812745744|1774.83070620244|2118.16919462714|1091.26677727411|0|5213.02736124149" signaltonoises="1|52.1445178212448|115.569262669927|19.2904278671254|84.3792082601032|59.1380788364029|12.7199731263114|39.6312505325597|74.9213789732961|74.9484706366986|1|109.773207236355|1|63.5287706481045|0|105.860806892629|1|256.006060859319|272.104575381104|280.521747676852|388.327470320511|221.403519412381|652.17656857409|207.805435786763|0|586.486769147609|797.479608040845|31.1075499551408|313.959272874967|376.906078042982|226.900424753998|1|786.520452479488" noises="0.0959968566894531|0.0959968566894531|0.0959968566894531|0.0959968566894531|0.0959968566894531|0.0959968566894531|0.0959968566894531|0.0959968566894531|0.0959968566894531|0.0959968566894531|0.0959968566894531|0.0959968566894531|0.0959968566894531|0.0959968566894531|0|0.0959968566894531|0.0959968566894531|0.0959968566894531|0.0959968566894531|0.0959968566894531|0.109543255325052|0.0959968566894531|0.120316427277019|0.0959968566894531|0|0.136007381503109|0.116679745019455|0.0959968566894531|0.0959968566894531|0.118947138942377|0.0959968566894531|0.0959968566894531|0.0959968566894531" />
            <fragment mz="1279.579833984375" charge="2" ion="b21" responses="314.096039225125|1267.1957612336|892.611209669408|700.577956657635|0|1681.89529033456|30.3256951757182|770.179692953856|0|0|0|1730.09988483973|779.14142148606|0|0|2265.16093462962|0|1298.78975693918|3738.8116856864|2387.31253982991|3287.53795233549|2253.78386196207|4247.03596132999|0|0|824.606788958221|0|0|4406.84860454663|2984.9844015246|4659.69239754012|0|1083.56599079029" signaltonoises="85.8703851368718|124.905833919711|118.736352485086|87.6391651133906|1|176.027903307395|11.6648410601588|88.3712308388387|1|1|1|250.140771967466|82.2684842871734|1|0|326.10474013536|1|159.364830960074|471.055079645397|345.451255463469|472.097390034194|364.169929389852|581.995506751231|1|0|166.792448528608|1|1|687.59090354498|420.673175378525|687.275585220109|1|138.510350360477" noises="0.0959968566894531|0.0959968566894531|0.0959968566894531|0.0959968566894531|0.0959968566894531|0.0959968566894531|0.0959968566894531|0.0959968566894531|0.0959968566894531|0.0959968566894531|0.0959968566894531|0.0959968566894531|0.0959968566894531|0.0959968566894531|0|0.0959968566894531|0.133437299499575|0.130030282584982|0.150286795876165|0.122008050506056|0.114816924586254|0.0959968566894531|0.111734151807701|0.0959968566894531|0|0.101280554480557|0.0959968566894531|0.0959968566894531|0.107875502564176|0.116026305194525|0.0959968566894531|0.0999050734247177|0.122070643722263" />
            <fragment mz="1164.623291015625" charge="1" ion="y10" responses="482.760257317095|736.012120633763|1493.81767263373|1002.10520011543|1598.15798516228|0|0|0|0|0|1830.34250930511|371.770829586842|416.520693152902|1719.03221486503|0|767.755941687801|273.21536651041|929.813085276445|1764.77281933618|2446.49456030439|1492.57155065229|3403.13769190901|6318.18339636808|891.798719907511|0|0|311.626916345224|54.3718596101102|2599.30212623481|3305.92879172514|3578.34156093116|0|326.823626399605" signaltonoises="98.4118782301811|135.164001846809|158.811051326418|201.275631958094|218.084121284934|1|1|1|1|1|265.370094136549|67.0027356196274|96.6966492265946|249.913294077069|0|129.944773592569|100.976452695276|128.240387779679|304.677395454897|353.594570280432|230.94105600828|576.002482701609|784.51140793615|134.09791913881|0|1|67.4010734304962|21.0938880942609|375.468007421773|482.472591308749|379.838261082941|1|98.9310396672062" noises="0.0959968566894531|0.0959968566894531|0.0959968566894531|0.0959968566894531|0.0959968566894531|0.0959968566894531|0.0959968566894531|0.0959968566894531|0.0959968566894531|0.0959968566894531|0.0959968566894531|0.0959968566894531|0.0959968566894531|0.0959968566894531|0|0.0959968566894531|0.0959968566894531|0.0959968566894531|0.0959968566894531|0.0959968566894531|0.0993133908017422|0.0959968566894531|0.0959968566894531|0.0959968566894531|0|0.0996081780040806|0.0959968566894531|0.0959968566894531|0.0959968566894531|0.0983375509260942|0.0959968566894531|0.0959968566894531|0.0959968566894531" />
            <fragment mz="1405.63037109375" charge="1" ion="b13" responses="596.91218881677|1008.86732083289|754.448079231038|179.484774256145|192.407171020235|441.682461075084|495.924442328997|397.533792394543|342.150271701604|239.318148058283|0|1352.71467573706|50.4412642652265|0|0|1837.81661525161|1258.41767981905|1671.75000682655|1278.92647967554|1678.78425553045|0|2014.08357518714|1976.09717241215|0|0|485.377925441202|0|0|0|0|1749.24549393514|605.113907042418|835.215467038334" signaltonoises="79.4825864249946|153.49558748696|149.212219868647|52.938861310775|74.7495151072411|82.5897125697461|88.9217438673722|76.5081028154535|65.8960080645851|65.4151259780177|1|162.100999619702|11.772071898674|1|0|243.340198525698|216.042954583471|302.312103595796|235.423366174925|251.449244295457|1|290.214101157095|253.439507883092|1|0|104.402354655313|1|1|1|1|178.70545469667|118.022521290098|175.045953138884" noises="0.0959968566894531|0.0959968566894531|0.0959968566894531|0.0959968566894531|0.0959968566894531|0.0959968566894531|0.0959968566894531|0.0959968566894531|0.0959968566894531|0.0959968566894531|0.0959968566894531|0.0959968566894531|0.0959968566894531|0.0959968566894531|0|0.120640089294119|0.101755228918099|0.0959968566894531|0.0963482589097533|0.101394105195759|0.0959968566894531|0.0959968566894531|0.113325698062675|0.0959968566894531|0|0.108109274753939|0.0959968566894531|0.0959968566894531|0.0959968566894531|0.112226646999903|0.0959968566894531|0.0959968566894531|0.0959968566894531" />
            <fragment mz="1259.6083984375" charge="3" ion="y32" responses="1891.63146224147|797.819748831047|872.629492287727|683.733175976101|0|1412.19814590656|653.130359301933|0|461.682179809956|565.202156459396|1523.8580583494|164.428972257305|257.204338443388|766.046520797809|0|2313.03654270518|0|2040.4113645873|1703.04204279988|1948.77012694631|0|1503.79786711032|2903.1837787257|1840.83134708313|0|4302.1147877751|3762.88983096619|783.632280220168|1959.36481749628|1074.28108920787|2182.03956524967|4464.62555462312|3488.62628207775" signaltonoises="182.45215921015|155.18775580424|120.530917527053|109.095336593514|1|154.520450271884|92.1791770631601|1|97.7164385272764|92.8458011496678|170.616722320759|45.8072127556294|53.019157192158|153.081932216154|0|308.643617700085|1|439.620255948283|205.590951052036|337.684603828912|1|188.532026615964|306.952785932788|390.293137406394|0|422.744222393373|315.819635965512|102.438873280684|245.245976454055|87.8652169330739|272.572579397106|453.986831983148|444.001792172489" noises="0.0959968566894531|0.0959968566894531|0.0959968566894531|0.0959968566894531|0.0959968566894531|0.0959968566894531|0.0959968566894531|0.0959968566894531|0.0959968566894531|0.0959968566894531|0.0959968566894531|0.0959968566894531|0.0959968566894531|0.0959968566894531|0|0.0959968566894531|0.155582708609467|0.0959968566894531|0.1466510082996|0.0959968566894531|0.15870746701431|0.154296370927152|0.151935367330371|0.0977166801835642|0|0.185459887551005|0.234589504641251|0.120922780874503|0.160234199209756|0.234143822470927|0.125474157653706|0.179258706465317|0.13779581756934" />
          </peptide>
        </decoy>
      </peptide>
      <peptide id="sp|P07597|NLTP1_HORVU.GIHNLNLNNAASIPSKCN[Hex]VNVPY.3.1.False" updatedrts="12.8902590460645|12.7912149555041|14.7019345606581|12.7901085762841|12.7465479338536|12.780826941303|11.0511914660846|12.7321996640332|12.7768886557368|11.1563002318184|12.8144008868865|12.738764812655|12.8457888583688|12.8883627953024|12.8595568507145|12.9110129978976|12.9372103545998|12.925663366137|12.9441597144431|12.9139533605592|12.8976221590846|12.9227954985021|12.9118383654191|12.9207861449886|12.9219259684115|12.8992814596363|12.9176761898675|12.9254859456788|12.9319752742378|12.9017443436343|12.9388367161704|12.9194217114397|12.9123311783405" scores="116930541123.063|51636053096191.9|537404.419398225|403780.439771752|1707193.27056876|144637.769470478|1192421085.40739|178079196.024736|2694704.6785498|14981798.6738977|149100957565.693|103773004.759201|8041621113569.8|61202291050.7161|382737493434.18|11414680493733.7|46839233578.394|280368038522.163|7390716444172.89|10957777699914.8|3711662797855.89|9671572247904.71|20632687462196.7|90964611644249|8098579015958.86|216912340363442|16721580354875.3|3893444258170|3346835221140.64|174057450152084|10391840004636.3|2457522582792.44|5692958854739.53" fdr="0.165562913907285|0|1|1|1|1|0.565826330532213|0.884792626728111|1|1|0|0.823255813953488|0|0.0075187969924812|0|0|0|0.224358974358974|0|0|0.393063583815029|0|0|0|0|0|0|0|0|0|0|0|0" recomputedscores="0.932692624207167|3.89572770599958|-4.15875177655233|-3.6801877348826|-3.33143746690302|-4.67846868339598|-0.313082433130334|-1.23721426798166|-4.05358930008084|-3.30405160188565|3.00462342940601|-1.19728714809125|2.60192851802718|1.4927752016478|1.64658333783386|3.58402751966463|2.83459386153298|0.562789348963818|3.3720837535455|2.83014187094291|-0.064581214156321|3.25504697897815|3.78725601554984|2.86459410500051|2.80304959477679|4.55180544133715|3.73378757478806|3.31912336748174|3.41590101611994|2.22590277158225|3.8840108723701|3.28174059039014|2.91489632738968" pwhh="16.787794264254071|15.42727786000037|22.484179234634666|25.051067367011346|14.191873612977252|18.093344313894619|15.672211752485202|14.08601716541601|14.239527265245504|13.490881773614515|14.36085431099273|24.496896545001995|13.008134829079276|18.22095754520176|16.288477553600881|13.473367798063263|14.083268467866379|12.754228817997884|12.764828359969188|12.828493171715207|12.235021514745013|12.250747333190194|12.383623234257863|12.236773363727075|12.189100656919447|12.344031922322353|11.90904019156868|12.352634390050889|12.684648733165377|12.434309082930776|12.103312742091749|12.575721403870697|12.216130414427926">
        <fragment mz="1168.58679199219" charge="2" ion="b21" responses="273.636681233071|1028.17526065602|479.823013101774|0|0|0|268.390221206727|1080.68216021055|0|0|0|1100.30010500601|1016.1691882515|2229.48354082592|4419.69988964437|7970.61495003571|5397.73756721224|10527.6073293963|8678.94627995032|11997.2855519066|10040.8174037299|14935.1337179595|11974.1328758204|8421.44283136525|12126.8332395907|23750.0576198239|15350.7730711075|8141.40557159702|16221.8457090938|14380.674963998|11674.7144138935|16296.6841906518|9236.71675144781" signaltonoises="77.095840417811|160.154210797268|89.3183288389869|1|1|1|64.0808613789908|131.892359089105|1|1|1|202.028248530077|163.552049556061|285.395782087051|613.946035142996|714.432114406688|511.475765344279|740.547558841619|680.103358292438|840.913294918782|659.521004911365|980.627254783552|657.994527766917|737.658402024385|885.753875552688|827.7766786678|804.477635001728|733.903432620741|833.620679386202|743.793091537665|838.423712362058|802.748336572855|627.403903089389" noises="0.0959968566894531|0.0959968566894531|0.0959968566894531|0.0959968566894531|0.0959968566894531|0.0959968566894531|0.0959968566894531|0.0959968566894531|0.0959968566894531|0.0959968566894531|0.0959968566894531|0.0959968566894531|0.0959968566894531|0.15360300414748|0.0959968566894531|0.169944612910007|0.241889589015505|0.235682316761224|0.231806101112995|0.222710566495489|0.286604895481276|0.230825333000063|0.432076110372502|0.2489289336751|0.301380650402977|0.595593224330852|0.443729790031771|0.248600958480872|0.446241528016062|0.456000582684551|0.320787904163754|0.453315596191432|0.348838322946857" />
        <fragment mz="1332.70190429688" charge="1" ion="b13" responses="1739.09790863696|2247.37638456536|0|963.909097360433|6470.86810909895|5599.45399684576|290.032989596008|2370.3415541865|2742.2882891223|566.952779463227|1600.73577295987|764.666021420196|1656.67445532761|2964.71235450379|3063.13859125803|5735.68154484634|8346.80371173921|10278.1521027835|12696.0478940154|11517.9769120179|12166.5813729128|13372.6076660378|18502.2579939382|11423.2255370276|15338.8262441768|28942.4357391253|24532.2997198143|13564.117019799|19045.8112591261|24846.441621013|15649.1558729175|27228.424768592|12171.4288333895" signaltonoises="314.634456331001|383.304505992437|1|193.962637671285|1037.76078985406|947.05814262416|68.6241862286079|440.60067084115|454.177368153277|114.04425133796|349.134519213831|171.709132826262|302.150916827046|455.494554068637|442.448689349062|427.832561593814|413.815262936329|539.282105000526|669.423800027538|644.011163799997|577.842874666659|716.654092314448|664.779482432391|756.705420742451|753.919200716442|813.776606072877|617.501916716344|719.535267171401|848.435349715088|769.463799582483|738.515188831301|777.439724374101|617.393238471428" noises="0.0959968566894531|0.0959968566894531|0.0959968566894531|0.0959968566894531|0.102936448441679|0.102412566648096|0.0959968566894531|0.0959968566894531|0.0959968566894531|0.0959968566894531|0.0959968566894531|0.0959968566894531|0.0959968566894531|0.0961689465741186|0.099888564481157|0.276122679212676|0.393922404697771|0.386950590108623|0.37346328652535|0.34453233883371|0.43718664968387|0.385531469892358|0.601669797672225|0.315291568813107|0.454737352593755|0.777551298239967|0.77633361164624|0.358413207713438|0.457332898904327|0.690471840233614|0.475392136549095|0.642049981537719|0.44046487507784" />
        <fragment mz="1132.58581542969" charge="1" ion="b11" responses="824.425059408567|1722.00931158508|502.383757823225|1020.7556882787|600.657186289783|0|684.257476955417|203.600444680868|1211.60745304498|436.439995713194|2018.44002612669|3662.54722923925|1567.41892946457|4073.03838418909|3886.72441747735|6391.68019539783|10651.9466731527|8874.19641928524|13057.4341752027|9453.85980337066|12326.3517483712|13840.0714551034|18199.4405580062|9906.01433087249|12006.8706664989|17069.7045400125|14015.4734592635|7142.39053133757|13677.7686400296|16373.2849100791|10986.3600906878|13864.2975966733|7391.94240954305" signaltonoises="152.349686501352|327.070969009326|74.9803288019399|132.27128447776|105.370546791985|1|102.59174991948|46.1107627623959|206.495892845152|92.7746092185062|261.087378560779|371.279445621907|322.889080113962|554.656241456552|537.663703270766|664.758501390233|557.152623065372|565.797154637803|701.903806993929|620.526259545512|677.245163294373|900.292079652524|740.24424734349|734.349700139409|885.109614399349|711.334819601166|769.55100844117|713.497573321585|837.284262433864|847.470760843625|775.092150739751|690.231872412964|794.757378500559" noises="0.0959968566894531|0.0959968566894531|0.0959968566894531|0.0959968566894531|0.0959968566894531|0.0959968566894531|0.0959968566894531|0.0959968566894531|0.0959968566894531|0.0959968566894531|0.104333577582632|0.0966338951322121|0.0959968566894531|0.0973235246605926|0.114242436933719|0.182602149377942|0.267627204428529|0.324730431289462|0.314991741146227|0.282617102501784|0.347459795725357|0.239771713279821|0.435355690142252|0.279837524661099|0.267108558872179|0.531269387798056|0.37404179540376|0.226300527718574|0.354556292346026|0.401617125861602|0.290074238361482|0.427404406283412|0.207246914015579" />
        <fragment mz="1061.54870605469" charge="1" ion="b10" responses="1128.11917614521|1953.47679479428|0|377.318577253992|3220.20629537576|2919.99499974602|223.424125849081|1673.71156559042|1217.49053165618|305.719211797555|729.829599409628|0|909.272966046592|1155.17239825359|1155.21545186337|3879.25871521388|2974.64544196167|6018.87212405608|5028.97256541489|5311.63192436985|8695.90068269251|6586.99819259713|9811.64208358453|7411.84133968783|13583.9114611688|12694.5417972321|16849.2393336374|9073.5987503793|12398.4601683207|12084.6205101658|6676.99894772811|10977.7797584071|10279.7531520687" signaltonoises="185.327753669569|316.971223206021|1|92.7278352484784|528.909996239682|369.466463800837|54.1131083369806|267.633061968134|215.772424026878|58.5774031531217|167.54272980386|1|128.450897839127|233.873963019921|223.584218677854|436.36017638322|334.19467516051|566.922704883276|511.357932063072|450.309009960769|543.965982689899|620.005378378128|650.310694270767|626.749665039207|716.508876006559|662.532161471975|648.662590649122|785.53485230091|590.529597093373|611.274085257338|595.564820828898|589.321990173052|613.108509176805" noises="0.0959968566894531|0.0959968566894531|0.0959968566894531|0.0959968566894531|0.104199161095453|0.0959968566894531|0.0959968566894531|0.0959968566894531|0.0959968566894531|0.0959968566894531|0.0987946885838402|0.0959968566894531|0.0959968566894531|0.0959968566894531|0.101647989171998|0.127353916690524|0.170169521103273|0.162306897390473|0.186946045296245|0.202858899818991|0.251078289507568|0.186828675195164|0.323961173004452|0.197943548443122|0.284165115236037|0.428564815586375|0.385376800730916|0.178625440475059|0.329077201461393|0.344189052408167|0.230625146282716|0.412950877829138|0.214671868149924" />
        <fragment mz="1119.05261230469" charge="2" ion="b20" responses="125.995066391334|95.8346734320275|0|291.254959884876|0|0|34.6045279888681|243.591391561959|0|0|627.672991006855|0|772.479523994413|1778.29148828521|929.5640295964|1478.93827243699|3477.06188444714|2807.59590977609|2838.92523921557|2635.79583602728|3754.23225962937|3349.59438488394|5343.13321971979|4191.56225684263|5389.183826168|9364.72981712987|5996.94465734655|3223.71840909506|5647.48557729004|7434.06212683965|4386.91526521534|7102.59467798915|3730.31802370975" signaltonoises="30.0378083506961|21.1731380936446|1|36.0831654564692|1|1|10.3858224584666|39.4550299229747|1|1|79.2821257307842|1|105.773310888143|219.86933473992|173.049878863075|321.063244911181|614.464371272413|547.371372810137|550.010170161759|553.852718256243|689.862036026907|588.935049627719|1026.56843389185|831.003702053364|906.894194858385|940.242892927181|877.201847539593|693.239792670155|918.346909084254|935.340816782134|825.145204894309|856.240320415798|758.993471495996" noises="0.0959968566894531|0.0959968566894531|0.0959968566894531|0.0959968566894531|0.0959968566894531|0.0959968566894531|0.0959968566894531|0.0959968566894531|0.0959968566894531|0.0959968566894531|0.0959968566894531|0.0959968566894531|0.0959968566894531|0.0959968566894531|0.0959968566894531|0.0959968566894531|0.0959968566894531|0.0959968566894531|0.0959968566894531|0.0959968566894531|0.0989269128471385|0.0959968566894531|0.10502562030075|0.0959968566894531|0.117879989523327|0.176240465798794|0.149106635913728|0.0959968566894531|0.129721590742448|0.159833585952944|0.112620134498063|0.15671817090617|0.104976136716045" />
        <fragment mz="1219.61779785156" charge="1" ion="b12" responses="613.660145556869|394.851373329014|0|0|330.181697708928|466.468784431483|364.409274801492|0|423.756148164358|81.2339461620156|551.177467963348|578.468838334021|435.518833330919|2867.43153072105|3270.50578103859|1934.71676286283|9503.95096429259|5425.92061387943|5369.47214060142|5672.69433555918|6777.4869875737|5127.15582834837|5680.75143411881|5033.38706304793|6831.61051721747|10821.7961967666|7115.86959728609|4712.373374042|11179.4438529659|11945.5279522519|6129.02708028483|6885.70428304749|4714.37350137707" signaltonoises="108.598210769707|69.8821525300508|1|1|56.5667954080512|80.550962177659|70.5562737824172|1|50.8854842394951|21.784938245001|101.332339776776|138.904735923912|79.9082342040721|324.100328380531|320.55009480793|311.961886698849|570.527629428193|489.92102138438|502.231392641968|644.896178483722|575.951130177553|515.661569728205|448.624044806071|515.144423893485|581.607518126516|573.464933344644|513.590227068857|564.036282268968|669.637816351886|656.116426057744|532.728305683716|575.253745661126|559.940956623193" noises="0.0959968566894531|0.0959968566894531|0.0959968566894531|0.0959968566894531|0.0959968566894531|0.0959968566894531|0.0959968566894531|0.0959968566894531|0.0959968566894531|0.0959968566894531|0.0959968566894531|0.0959968566894531|0.0959968566894531|0.0959968566894531|0.0959968566894531|0.144544160178915|0.163165238702814|0.190233925198752|0.189781954578522|0.147976900654854|0.21170167272437|0.200209913624156|0.3064599985349|0.222956162613942|0.26335632200173|0.422769274910247|0.317761034679521|0.178080886220087|0.29826057199355|0.280223271974213|0.252400481396157|0.285567107576578|0.170861664541253" />
        <decoy>
          <peptide id="sp|P07597|NLTP1_HORVU.PVNVN[Hex]CKSPISAANNLNLNHIGY.3.1.True" updatedrts="11.0844091986039|13.3722858898591|10.2337286081041|13.4292658927795|14.10071095573|10.3262487571776|10.445953948082|15.2037083202085|0|14.7469492708893|13.9738918919371|12.6498296998154|13.964259011533|12.8814154376228|13.9476125728132|11.6949699314285|11.873918688473|12.5835439627796|11.7999407948663|11.8498928430434|12.7432608648979|11.8509644164687|11.7924443212247|11.8877728117439|11.8270815052538|14.3555562600843|11.7688565399404|14.3603052702077|14.1979342916456|11.2134589134049|11.8698098482543|14.3555094395301|11.825654733164" scores="13286582.2063791|5174930.9725192|135190.250059304|657894.163781674|444038.056742532|1375436.65777467|5541.67699120606|7818732.20364555|0|118147.476085816|273895.994995248|2273277701.16117|229220.313679326|136050013.900086|13593069.7489375|652117.871323431|1070534.35932851|288102.800269574|468398469.147134|541226.541625821|86546954660.4388|1045438594.20998|350088.529329957|55693.8537616209|117739613.098947|1462671933.99766|15037864954.0681|1003173725.24737|14970158452.3018|142160.067572809|17374779.7916003|89766.7672418884|1369760.88736749" fdr="1|1|1|1|1|1|1|1|1|1|1|0.425287356321839|1|0.720379146919431|1|1|0.823834196891192|1|0.533018867924528|1|0.75|0.431924882629108|1|1|0.79002079002079|0.396984924623116|0.20708446866485|0.444444444444444|0.117263843648208|1|0.724511930585683|1|1" recomputedscores="-3.01182205635116|-3.10332077151508|-4.77147159617446|-3.46817697782588|-3.91629996371142|-3.70030980424996|-5.65960113006158|-2.59469111573142|NaN|-5.42050717217815|-2.73127132131784|0.143280951859265|-4.94316198663318|-1.16029388772398|-2.8030001251325|-3.6591101378402|-1.80641530789637|-5.42539167481474|-0.825987319688201|-4.47620152857702|-1.69689793722411|-0.711151572617232|-3.98312190279898|-6.34847109458443|-2.03443662472664|-0.619331890679945|0.687696434989759|-0.269834445112775|1.06649308256724|-6.86201222424029|-1.89276227020229|-4.15564134169522|-3.70379695656152" pwhh="18.770678317833898|21.607585161487556|9.9401831625449848|24.88975387631703|13.430672189582022|9.6741869031753378|10.698435839880725|12.700926131399381|0|16.732724384401603|21.333325960965805|12.914830023156567|14.570396780832162|14.242099078661933|25.801741921269713|12.452015033773904|26.087809088818656|13.12472854784583|12.511104779620686|12.415646403628422|27.012950784881021|12.825166799360822|12.501394583236667|13.969795817784318|12.575996933922923|17.719636867369971|12.516792549139149|16.241714246803017|17.0869787146043|23.824991702259602|13.892994318023529|14.701690423075231|18.8052981484689">
            <fragment mz="1188.6024169921875" charge="2" ion="b21" responses="146.797250925914|0|0|0|1040.49344042802|0|0|0|0|0|1167.28168535299|1009.4537767023|675.571737454695|3063.62687132842|884.497572645906|1184.04880527509|4052.65023233714|2072.11931390172|1043.35548128645|0|4781.11626602948|1900.79540458102|1532.059956909|855.957962427885|1927.3985370181|1209.71225353111|2776.63950232016|585.044187948084|978.03009081245|0|0|0|0" signaltonoises="48.040816348265|1|1|1|224.04600324561|1|1|1|0|1|205.892108101228|210.358794673231|133.599104880009|299.696775921008|128.434193509438|163.471205193415|493.942001897793|334.175691919076|180.873778482042|1|423.236658572337|247.453375058408|170.983207614888|124.763588210796|177.086426584061|152.698800064066|182.52454451044|113.683921253479|148.482300505029|1|1|1|1" noises="0.0959968566894531|0.0959968566894531|0.0959968566894531|0.0959968566894531|0.0959968566894531|0.0959968566894531|0.0959968566894531|0.0959968566894531|0|0.0959968566894531|0.0959968566894531|0.103359352143569|0.0959968566894531|0.141911347244462|0.128810286351828|0.113202243521294|0.0959968566894531|0.118523406576346|0.120017641785554|0.101659004447814|0.118513441811666|0.0959968566894531|0.142137958054085|0.0959968566894531|0.124844316649035|0.150482871259256|0.235073168490212|0.126198503045603|0.125780996338288|0.143778813347838|0.0959968566894531|0.117368013713832|0.0959968566894531" />
            <fragment mz="1443.71484375" charge="1" ion="b13" responses="0|62.5028875569013|19.7815001331008|0|0|0|0|118.968655654726|0|81.10159906502|0|139.686099990645|0|0|510.873289602565|553.700740266138|2729.07334053894|0|3350.36395191692|400.53213967858|0|1226.43924663176|1867.49371836711|1541.33801412008|2031.32313891137|631.81448568637|2367.74689737658|494.067282977661|833.225898448514|0|1834.52298682281|2196.50921467496|1715.03608319633" signaltonoises="1|16.1838595555169|7.84782550396478|1|1|1|1|27.981404063789|0|19.4643598172911|1|28.329654010153|1|1|91.6162049219091|139.461099763456|264.588338918542|1|482.93850071618|103.140602595477|1|249.722486024072|304.552155693833|277.290485523909|344.874065990319|123.795024399101|458.785958990307|97.801297337211|138.924295727332|1|240.971628281808|225.029798606304|242.236687018216" noises="0.0959968566894531|0.0959968566894531|0.0959968566894531|0.0959968566894531|0.0959968566894531|0.0959968566894531|0.0959968566894531|0.0959968566894531|0|0.0959968566894531|0.0959968566894531|0.0959968566894531|0.0959968566894531|0.0959968566894531|0.0959968566894531|0.0959968566894531|0.0959968566894531|0.0959968566894531|0.0959968566894531|0.0959968566894531|0.123647631270064|0.0959968566894531|0.119398985463111|0.0959968566894531|0.0959968566894531|0.097150158345958|0.0959968566894531|0.0959968566894531|0.0959968566894531|0.104937083615461|0.0959968566894531|0.0959968566894531|0.0959968566894531" />
            <fragment mz="1301.640625" charge="1" ion="b11" responses="990.549673648129|0|0|0|3285.37117679296|0|560.524615531129|0|0|0|417.507825618608|347.306087317112|0|616.597022496275|0|183.963284669245|0|0|0|0|0|782.550485071023|0|0|0|3302.65348323679|0|1466.78134738281|4171.83120798181|3242.15273460461|0|2906.59674927636|0" signaltonoises="161.829292899061|1|1|1|450.100871464202|1|115.151799995896|1|0|1|95.9113000263944|63.7367262786094|1|129.802672269483|1|62.4404550778595|1|1|1|1|1|156.421206196362|1|1|1|351.483400133539|1|246.602109983031|413.231575086749|389.273531142418|1|303.766147113714|1" noises="0.0959968566894531|0.0959968566894531|0.0959968566894531|0.0959968566894531|0.142398521898814|0.0959968566894531|0.0959968566894531|0.0959968566894531|0|0.0959968566894531|0.0959968566894531|0.0959968566894531|0.0959968566894531|0.0959968566894531|0.0959968566894531|0.0959968566894531|0.13554411902674|0.0981923910189499|0.109112560895974|0.0959968566894531|0.100022000426803|0.0959968566894531|0.119987252473227|0.0959968566894531|0.0959968566894531|0.151271900349148|0.148545526559579|0.0959968566894531|0.115061004971991|0.116419750895236|0.106275552454971|0.17141642769711|0.110205715731863" />
            <fragment mz="1214.6085205078125" charge="1" ion="b10" responses="0|191.154425290664|479.005762915366|0|3381.80765693435|896.99911584352|651.068053004379|0|0|0|6459.46480063406|0|2594.74922225076|0|5324.04546040282|5784.57184568998|8451.23116780526|0|8864.21675643309|5588.37116189408|153.342173140016|6990.38835793613|10153.5758483505|6070.38092159452|7010.86295894614|3102.39919496651|11635.6843712915|358.825983555711|2382.89170373886|0|5994.0440295385|3035.20107943018|4166.09212247964" signaltonoises="1|46.7671564763302|123.293085329642|1|132.583102068196|154.889489928558|166.579648937542|1|0|1|263.46629163641|1|232.982061555553|1|185.659784703215|522.737217158427|578.424712485731|1|739.679479322464|514.282183040629|23.4388010276455|680.988781974378|683.51851679196|840.94090644778|622.440748449738|129.289007928436|827.862836335368|54.8897314584365|159.528418067006|1|709.793478675169|158.733452005643|539.38599153963" noises="0.139392270329386|0.112842504812141|0.113100181301971|0.0959968566894531|0.261922592455154|0.172121323484785|0.106097295132028|0.152910389977705|0|0.188752105549033|0.287230175601447|0.195937812640248|0.163719636515601|0.276453875962928|0.354861242353017|0.225143127407925|0.325325844191465|0.231004278591137|0.257431739720095|0.234553099122154|0.347502434219173|0.20378514752919|0.313192737231744|0.141166281067715|0.246970803662948|0.368323651251493|0.30047760896183|0.154956062556987|0.242650640158213|0.27399362744439|0.146514155103444|0.247991315828864|0.173950429540857" />
            <fragment mz="1132.0604248046875" charge="2" ion="b20" responses="103.559074211463|0|0|338.57991405949|0|82.677766485311|0|57.0288426280052|0|373.162665985321|0|0|138.85253784486|0|240.206364322081|0|0|445.481677858705|0|0|545.51204451931|0|0|589.319604889911|0|0|0|0|0|490.196025760208|0|192.761075892237|0" signaltonoises="23.9746622598488|1|1|41.4143160593833|1|22.9442158550186|1|18.391171483594|0|58.8406696742014|1|1|27.539344725683|1|57.4486797656818|1|1|76.8008418249603|1|1|86.6036764138175|1|1|70.8393339052665|1|1|1|1|1|60.3248048958502|1|42.1744869452862|1" noises="0.0959968566894531|0.0959968566894531|0.0959968566894531|0.0959968566894531|0.0959968566894531|0.0959968566894531|0.0959968566894531|0.0959968566894531|0|0.0959968566894531|0.0959968566894531|0.0959968566894531|0.0959968566894531|0.0959968566894531|0.0959968566894531|0.0959968566894531|0.0959968566894531|0.0959968566894531|0.0959968566894531|0.0959968566894531|0.0959968566894531|0.0959968566894531|0.0959968566894531|0.0959968566894531|0.0959968566894531|0.0959968566894531|0.0959968566894531|0.0959968566894531|0.0959968566894531|0.0959968566894531|0.0959968566894531|0.0959968566894531|0.0959968566894531" />
            <fragment mz="1372.677734375" charge="1" ion="b12" responses="28.8456808427371|533.283014002054|0|399.989696075601|0|0|0|105.312234984759|0|0|0|150.108253867449|0|493.736594136314|357.682604734103|479.410501459165|0|792.113992487422|388.387081368443|0|350.460603213002|1530.759643907|0|1026.1813866639|2350.51279557334|330.718382326454|1943.8195162578|165.636764763871|359.914462508654|0|1337.09843169588|402.09689730017|903.241195587865" signaltonoises="11.1006431266131|73.2475489718405|1|51.0625060261034|1|1|1|15.9573253767295|0|1|1|45.003299938683|1|89.5705320625596|61.9852576147402|62.1601754678649|1|151.980057003422|106.787489032611|1|87.8886856020494|209.465723949263|1|168.289810282725|349.009945433793|90.7147580278591|322.614373891209|32.2929829092746|69.9801277531079|1|238.099126755777|77.0543557107727|192.404478512899" noises="0.0959968566894531|0.0959968566894531|0.0959968566894531|0.0959968566894531|0.0959968566894531|0.0959968566894531|0.0959968566894531|0.0959968566894531|0|0.0959968566894531|0.0959968566894531|0.0959968566894531|0.0959968566894531|0.0959968566894531|0.0959968566894531|0.0959968566894531|0.0959968566894531|0.0959968566894531|0.0959968566894531|0.0959968566894531|0.0959968566894531|0.0959968566894531|0.0959968566894531|0.0959968566894531|0.0959968566894531|0.0959968566894531|0.122962419914097|0.0959968566894531|0.0959968566894531|0.153619059047104|0.0959968566894531|0.0959968566894531|0.11810754820505" />
          </peptide>
        </decoy>
      </peptide>
      <peptide id="sp|P07597|NLTP1_HORVU.MK[Hex]PCLTYVQGGPGPSGECCNGVR.3.0.9974.False" updatedrts="11.0309218436845|11.0901894522709|11.0811687411565|11.8278698521104|0|11.0034950990515|10.9689432439733|10.8141202416514|11.1179002348595|11.0201287102075|10.9890458135347|11.0681861014042|11.0040096008477|11.032883651017|10.9621581912397|11.1115477492745|8.46092406555474|11.0976136177958|11.1056720992834|11.2097978328826|11.1045179616331|11.1052792886248|11.1511499492278|11.127378526161|11.1133243546496|11.1376961573353|11.078463036716|11.1216626499495|11.2281611615897|11.1006543146292|11.1285576285886|11.1084914108948|11.094529141238" scores="14213071.4799657|172252658650628|17627764622874.8|1367543095.39753|0|194090680013.076|331995216.846429|8094614.36532263|78918305415.5193|5549479626.32804|23798540.1846078|25188558472256.6|120556922.318536|18094386.5970005|2773403899691.94|477310802215098|300030.613850575|2.22049641881217E+17|3.16112337400344E+18|396570.074775828|1.53576844081139E+17|3.79334804880413E+17|1.08648981150933E+17|4.4627624103578E+17|4.59799763491409E+17|327361143593121|8.12360074451591E+17|4.94569497888413E+16|208525.10974128|6.02118737905417E+17|1.94530669169442E+17|1.01607537021539E+17|1.18542126525129E+18" fdr="0.722466960352423|0|0|0.341935483870968|1|0.381818181818182|0.722077922077922|1|0.18705035971223|0.24390243902439|1|0|1|1|0.0145985401459854|0|0.643874643874644|0|0|1|0|0|0|0|0|0|0|0|1|0|0|0|0" recomputedscores="-1.29107503212875|4.61495145411708|3.80053268664303|0.390345165216934|NaN|0.193243209869817|-0.699240440122317|-2.14603574820557|0.88780935406232|0.771022284891709|-2.17596519038355|3.81819915940548|-2.46209824166539|-4.61295454259208|1.45887045777158|4.69914809135619|-1.12686513999874|6.70942287491423|9.22622164319474|-4.47466207875182|7.16084228185324|8.70103546130969|8.55275323993767|7.68949970531017|7.19682789302448|4.94648310370481|9.58501908867248|7.11726883233567|-4.42410642119547|8.19445079433382|7.13004352888091|7.89181146123746|8.378255370292" pwhh="13.213772194311044|13.522701286900837|12.725112401105704|13.921629379411211|0|12.430495610263716|13.288184540112287|13.453817192314547|12.186716524580477|12.431216580879154|12.457341747232007|12.523412254851818|12.637296626421131|12.806101229727819|12.675004286299229|13.170958267449922|10.243401556507733|13.080999950876997|13.199942748860293|14.792564839994233|12.971807801004131|12.968899602224257|14.84649943528477|13.148655917692441|13.024169862420928|14.545558322427397|13.083575190649587|13.945908004963549|16.171952217389979|13.281646756086083|13.73740563054344|13.979566355298914|13.602740269428033">
        <fragment mz="1021.4189453125" charge="1" ion="y10" responses="2999.79309734157|4109.03543287123|0|1533.16743026229|0|1078.02755315205|0|0|860.144660147639|796.604657038302|0|3907.61840310891|858.847294150854|0|0|10157.5308680125|1168.89689906885|58048.1004626799|106332.649594904|9891.59606568918|108673.342345922|222814.285558177|51060.9133171163|136970.700718749|261743.679473921|89533.0240586265|346838.674378637|74753.8550264726|30665.5183992095|298793.367398193|121740.941868828|114428.105240009|124220.464289915" signaltonoises="467.753111656517|501.79367894931|1|180.596679369521|0|204.221327625899|1|1|147.7181402385|72.1767951861749|1|388.839321494871|138.055831330166|1|1|422.502658057743|177.813644102041|865.914280307441|1174.23528513132|271.600267532388|1105.987509626|1343.49329350959|526.774117885607|1347.1110782561|1889.31902019975|1142.15050974577|2064.70904277121|1349.7104201939|964.194175560775|2347.00395300216|1386.26338851707|1273.4920453354|1839.19137012806" noises="0.119590969915818|0.0959968566894531|0.0959968566894531|0.0959968566894531|0|0.0959968566894531|0.0959968566894531|0.0959968566894531|0.0959968566894531|0.0959968566894531|0.0959968566894531|0.150671303505436|0.0959968566894531|0.0959968566894531|0.0959968566894531|0.423498598241351|0.170788921916968|1.28042000421671|1.67893186117934|0.591262171175674|1.85502236413762|3.14871020168449|1.60483808206724|1.88407144254671|2.62182770641413|1.29499840693371|3.12427045153522|0.970531945545912|0.448229832368849|2.2993143371492|1.50663071075389|1.50076221465425|1.19375908287568" />
        <fragment mz="1175.4931640625" charge="1" ion="y12" responses="2407.51783086474|2616.70744442705|852.434975370441|1137.82571523221|0|491.512769142832|0|444.026956852177|799.221888973706|589.034299785044|0|2490.15518269971|0|1201.52527919463|2311.29439287536|8336.98758494848|2793.30243930581|46217.8242730545|86970.3615184005|9521.53180209105|89401.7028909776|177601.494393726|50021.768507946|109782.143804251|203375.873004504|75555.4510802906|269626.349463345|65041.6536976336|30891.7148099962|238821.29572085|100301.816384134|96366.0410028076|100613.925289138" signaltonoises="462.343349470264|345.742056632687|180.569569988116|133.090129056458|0|104.815996923149|1|83.0911616242971|134.472888320714|104.712282929606|1|257.50342191778|1|210.274027467763|346.328141741201|296.417861078845|232.67083006451|789.095955819568|1062.99533250286|214.701177925107|1037.71057608765|1408.83975904894|480.016238511707|1210.17559215765|1547.81438817519|1227.48013986294|1753.88505329341|1487.53423825358|1243.00939887169|1968.01086787909|1463.87962011144|1353.63308669995|1232.57202292241" noises="0.0996301213031519|0.145916054068199|0.0959968566894531|0.0959968566894531|0|0.0959968566894531|0.0959968566894531|0.115938971960455|0.0959968566894531|0.0959968566894531|0.0959968566894531|0.180982942734825|0.0959968566894531|0.0959968566894531|0.123217547576165|0.527947143516582|0.33226315677879|1.09273290331689|1.463938034708|0.801335650037747|1.59979437809144|2.38576471078284|1.7099917725218|1.72693805874081|2.49271207967746|1.04861041862247|2.80878289673875|0.718019942530882|0.384257578820521|2.18228964455993|1.13596220403881|1.20409312250429|1.43750095545106" />
        <fragment mz="1289.5361328125" charge="1" ion="y14" responses="1737.07702479945|1807.3164352277|854.6199895679|49.3367709107174|0|559.063011305909|337.550135172706|376.573445426042|1174.54906511541|646.021772478511|1146.38459493936|1755.39617514609|1678.67680066791|2218.74602359356|2478.18799042269|8512.92555591672|3099.18767105657|39477.7837232117|69276.786731592|9337.07718274011|71786.0629783923|140713.732316155|36042.0594114382|84911.1237010359|167061.39944926|63429.9008715371|210871.987046954|50322.1095391561|29375.3661116417|190416.580202514|78687.4350453908|83692.9580976757|87337.5249730847" signaltonoises="319.798324549378|344.594400049673|122.708626705166|17.9282592990993|0|103.046368045765|66.0385740615557|47.3082628113425|161.569491769806|134.450486767688|178.063674095832|261.923407956442|236.299739646859|301.415255196561|413.249840171783|352.610391957966|309.489240188021|776.494846464319|1182.68536702145|276.529179699156|1074.33182120677|1381.91342222193|459.473205256967|1292.80808167854|1681.98649525101|1261.75135179399|1614.01247311089|1320.8197837144|1033.61392183457|1812.63302845661|1328.17760400676|1457.1876054243|1379.72360976931" noises="0.0959968566894531|0.0959968566894531|0.0959968566894531|0.0959968566894531|0|0.0959968566894531|0.0959968566894531|0.0959968566894531|0.0959968566894531|0.0959968566894531|0.0959968566894531|0.148305624376874|0.0959968566894531|0.0959968566894531|0.0959968566894531|0.374050971886917|0.250539099340525|0.955808352447764|1.08890882084036|0.584842164663678|1.29156798164105|1.91288959274355|1.40537014604534|1.23476530188559|1.8755808131828|0.890374705261319|2.45395596644467|0.678915164578315|0.48002209832809|1.90489918472813|1.03215885136324|0.938400445871361|1.12708772229613" />
        <fragment mz="1078.4404296875" charge="1" ion="y11" responses="1900.17198138031|1599.78092208476|657.339230082846|58.8692977421808|0|768.661900265718|0|623.59950351842|121.137628243692|453.505410500671|0|1553.7114626765|0|0|1102.9109606583|6831.97772295736|1002.8085543378|33223.3298099821|65893.3603899357|8195.40889186069|66756.1328182866|133727.322485826|34411.4248699068|82576.7024896428|165808.797625224|54645.5765559726|212222.92977942|44365.335343156|20959.5898501388|179912.784082675|81522.0100864203|72141.0832047586|83280.6733317507" signaltonoises="324.29549949525|275.965886567893|103.092674512379|19.5278826601312|0|105.477233647125|1|105.083050525962|33.1827432879134|75.5218476060818|1|232.506491440158|1|1|121.122188119357|493.996870401037|176.876970835174|822.868238929357|1141.60627885971|362.469441376771|1092.67642348076|1409.94608342437|547.054310756259|1317.84910884033|1813.64356566034|1044.00034541969|1621.06452194139|1314.74404502381|975.076256751098|1885.32341962347|1364.13678072826|1198.82983465579|1300.85435716944" noises="0.0959968566894531|0.0959968566894531|0.0959968566894531|0.0959968566894531|0|0.0959968566894531|0.109247768593733|0.0959968566894531|0.0959968566894531|0.0959968566894531|0.154467993595016|0.110897805629005|0.0959968566894531|0.116314898132297|0.180145626410057|0.246661551365658|0.158644825148744|0.825465259548581|1.10665633557586|0.323139940257294|1.14963604303148|1.80225651468952|1.02978572974711|1.1697572149876|1.73510122315081|0.909069629312617|2.44573816964501|0.610922187107302|0.323233008052804|1.69690194000368|0.998160761429664|1.03279419866553|1.1146338627829" />
        <fragment mz="924.3662109375" charge="1" ion="y9" responses="2883.1321816671|2512.02027604912|557.57316600778|473.528630127417|0|526.604816943263|280.094062908105|0|1587.73291069524|0|0|2092.53105547383|0|0|0|6301.69429956235|448.39525061875|34865.9211426105|58684.4279121894|4711.93447578324|65985.1520221484|113533.185095881|28651.1712626195|75268.9113000124|136947.420627253|52366.2676565043|174383.957789122|44128.9181087817|17078.7001638542|158858.684666436|64010.9374739704|69254.5082292559|70342.4032450777" signaltonoises="381.245514188457|297.075899132541|96.5870682155859|97.9063539633079|0|83.8283589891996|81.0584014921552|1|162.427025907237|1|1|361.550792907616|1|1|1|438.112616013561|106.697041237313|989.514285311535|1140.55504057147|269.842763872396|1300.41790682162|1312.31292866271|560.812045129229|1467.46708284283|1971.86752888932|1205.32491862818|2230.96090008234|1559.8421619004|1001.84219711744|2182.73423289724|1440.16737968582|1420.71646698496|1585.48496028143" noises="0.0959968566894531|0.116551766589223|0.0959968566894531|0.0959968566894531|0|0.0959968566894531|0.0959968566894531|0.0959968566894531|0.0959968566894531|0.0959968566894531|0.0959968566894531|0.0959968566894531|0.0959968566894531|0.0959968566894531|0.0959968566894531|0.250484881358277|0.109496245029746|0.602374280308113|0.934316503511911|0.279163242370638|0.941103274475517|1.6352761425746|0.793259221231727|0.934307311371826|1.30421292138419|0.678179365279004|1.44532787584952|0.463778581735386|0.243889272000525|1.30541053253243|0.756394926550502|0.792108261105349|0.761516335938243" />
        <fragment mz="1340.62243652344" charge="1" ion="b11" responses="1675.80339137714|2126.90944028516|1161.71132090107|195.630339093709|0|1034.29981777761|1749.99990061356|1778.8894890183|2142.62536452875|4881.76994547753|7043.89169595566|8675.26288999074|9437.78851700849|19364.9055519269|18321.6967319306|16432.8382441211|0|29327.1818830791|24565.1215846479|12584.1442148633|25468.3054254767|31019.1655090912|15499.9120138788|20416.7879005926|42737.1411699743|21557.0969152271|49221.2781160414|14495.5602718946|12227.0797072795|46899.2237183876|21290.8035550892|20920.6599434279|21940.0102133417" signaltonoises="374.8686407297|442.280805350138|148.114237906267|63.7707393422525|0|218.825647051838|350.638314696929|342.075082583649|489.622816325291|875.929663304817|794.941054725044|955.840065154252|1629.62488679721|1401.59515610445|1356.53036585857|1698.19040576756|1|1646.31022530785|1656.15423539393|1106.77688303243|1824.16254129824|1932.44469527911|1329.73226688145|2102.96082851344|2446.75113940157|1632.40260850468|2203.08260767941|1591.60762172623|1798.52889839688|2032.07299363403|1791.23877731918|1531.39578262157|1420.35050147633" noises="0.0959968566894531|0.0959968566894531|0.0959968566894531|0.0959968566894531|0|0.0959968566894531|0.0959968566894531|0.0959968566894531|0.0959968566894531|0.119086057810409|0.195434820651798|0.192011398412763|0.12387392006431|0.282457362389784|0.28284117825015|0.196089161945945|0.357280085294285|0.330515054553288|0.283438418706183|0.192353104253174|0.251223494089182|0.314410965855302|0.196513624538752|0.182219697052382|0.321071231009587|0.246024484775879|0.432800731597358|0.151011393002105|0.10342296272446|0.439377099899531|0.210811101606506|0.236263564920543|0.284390357851298" />
        <decoy>
          <peptide id="sp|P07597|NLTP1_HORVU.VGNCCEGSPGPGGQVYTLCPK[Hex]MR.3.0.9974.True" updatedrts="12.7861472468266|9.08163584530555|12.3446905361114|8.76252874865076|10.2791463491221|0|12.437726536741|12.4638757565204|12.2797558914125|10.482176464338|10.3872846510114|10.2876673490442|11.1900219963551|8.65227909785533|10.3893168992436|11.3414111332632|10.4053320597084|13.0458940353156|12.087846918683|10.8735616178526|11.2534794706354|9.77234892180508|11.1864997528082|11.1358780937108|13.2446877745658|11.2087389207571|11.0911654050178|11.205419481303|11.298243733467|0|11.1081093852554|11.9890324390113|13.0097316112161" scores="140286.262095805|2624941.97351985|747958.732892592|264516753.22413|1303232.22051447|0|186402087.608861|1154371.55265884|317022196.272375|2436812.30100272|1061575.70072677|309924.720427864|150809.561842461|1340734.98837639|3113823.261169|2176188.87570698|5103650.51578246|22187604.6630336|1551742.85288586|13734.4224278947|12711274.6181697|29092.0220837055|1231264.15649569|148357.785586682|6080493.21178475|12816627.1999604|490553.437887106|9493642.76760802|1714064357.16515|0|315676.517223088|3849497.17560855|2520628492.5036" fdr="1|1|1|0.675675675675676|1|1|0.783042394014963|1|0.898823529411765|1|1|1|1|1|1|1|1|1|1|1|1|1|0.838709677419355|1|1|0.848861283643892|1|1|0.5|1|1|0.910204081632653|0.422459893048128" recomputedscores="-3.27827061242421|-3.27828718798367|-3.55475374404466|-0.440796048257487|-3.4857908580849|NaN|-0.932279309783414|-2.95409893546546|-1.50827872680808|-2.6048756439147|-3.54580640300387|-4.09174793624781|-5.36486151590452|-5.91923650161071|-4.49084870548373|-3.64195658588342|-5.2173709851223|-3.29091678312015|-3.08280004909012|-5.93517161714109|-2.9212943555314|-4.41421332221245|-2.39292118132057|-4.78879371871712|-3.68180204255117|-2.46077027339954|-2.63404315837914|-2.59952561000846|-0.5092376554771|NaN|-4.65970227537397|-2.52971045758442|-0.277075279741526" pwhh="15.433487116642151|15.846195371002951|22.851265868363264|11.658994204096695|12.430932378643845|0|16.796453746516814|20.481914383723122|21.212914612008134|13.947756391137252|12.915447481944822|11.931918383593752|21.575168159877407|12.716459480818029|13.618559953990564|20.078000127490121|17.041045781341513|42.781419923092351|19.842113002162776|15.986241193529453|14.37581625031501|11.709397339782843|18.324408692019443|19.751386504775287|21.612023423673776|16.293953363159872|13.347950029198147|13.983731725009036|19.682887711164138|0|14.617923691508254|16.655701354732443|26.413250416684196">
            <fragment mz="1400.6912841796875" charge="1" ion="y10" responses="0|88.4436844286071|409.888149089714|91.8621363782015|0|0|150.555005004067|66.9369591569142|0|0|0|0|475.412535027731|0|0|0|0|96.2211656506921|0|697.701755927654|2272.26259403575|0|2992.11736274914|3838.86041355955|0|4410.21822758844|9647.27351666052|3085.00154082818|2999.41534265991|0|3511.90349266754|0|496.922087773442" signaltonoises="1|19.5878647394638|57.6207258266651|23.2907787747149|1|0|27.1486580305894|18.0806631239005|1|1|1|1|71.5536802022587|1|1|1|1|25.1272305711504|1|113.336391541187|365.179511660194|1|476.165611520231|691.018949697866|1|690.62001973062|1642.06111756074|484.604825092885|451.002098457028|0|554.256516453181|1|73.7025324718947" noises="0.0959968566894531|0.0959968566894531|0.0959968566894531|0.0959968566894531|0.0959968566894531|0|0.0959968566894531|0.0959968566894531|0.0959968566894531|0.0959968566894531|0.0959968566894531|0.0959968566894531|0.0959968566894531|0.0959968566894531|0.0959968566894531|0.0959968566894531|0.0959968566894531|0.0959968566894531|0.0959968566894531|0.0959968566894531|0.0959968566894531|0.0959968566894531|0.0959968566894531|0.0959968566894531|0.0959968566894531|0.0959968566894531|0.119724348946696|0.0959968566894531|0.0959968566894531|0|0.0959968566894531|0.0959968566894531|0.0959968566894531" />
            <fragment mz="1514.734130859375" charge="1" ion="y12" responses="0|0|94.9828781009349|0|0|0|134.717949746228|489.423904801425|53.4302416208071|0|0|0|10.0041621843267|0|0|177.398612759207|167.964037254805|297.269457024773|0|747.71713989454|0|44.9427314090005|1427.05966545842|329.778465215498|842.223389277761|1310.71062644708|0|310.004069810958|1123.76819213489|0|0|0|596.170945605873" signaltonoises="1|1|26.8830425837279|1|1|0|25.0436298693131|72.8162853626825|14.6182438593314|1|1|1|4.64585141210506|1|1|42.3630252989946|46.4581785759026|102.391091485244|1|111.082557797452|1|14.2752525834698|206.524578709419|57.3422019897294|113.703453744069|232.169508405236|1|67.2650376610053|188.552175059039|0|1|1|79.1421283740138" noises="0.0959968566894531|0.0959968566894531|0.0959968566894531|0.0959968566894531|0.0959968566894531|0|0.0959968566894531|0.0959968566894531|0.0959968566894531|0.0959968566894531|0.0959968566894531|0.0959968566894531|0.0959968566894531|0.0959968566894531|0.0959968566894531|0.0959968566894531|0.0959968566894531|0.0959968566894531|0.0959968566894531|0.0959968566894531|0.0959968566894531|0.0959968566894531|0.0959968566894531|0.0959968566894531|0.0959968566894531|0.137008501740943|0.0959968566894531|0.0959968566894531|0.0959968566894531|0|0.0959968566894531|0.0959968566894531|0.0959968566894531" />
            <fragment mz="1668.808349609375" charge="1" ion="y14" responses="0|0|0|0|0|0|0|0|0|0|0|0|0|0|0|0|0|0|0|0|0|0|0|0|0|0|0|0|0|0|0|0|0" signaltonoises="1|1|1|1|1|0|1|1|1|1|1|1|1|1|1|1|1|1|1|1|1|1|1|1|1|1|1|1|1|0|1|1|1" noises="-1|-1|-1|-1|-1|0|-1|-1|-1|-1|-1|-1|-1|-1|-1|-1|-1|-1|-1|-1|-1|-1|-1|-1|-1|-1|-1|-1|-1|0|-1|-1|-1" />
            <fragment mz="1457.712646484375" charge="1" ion="y11" responses="361.009620515729|0|198.587522463713|55.042100309235|0|0|114.878309039785|143.802182210286|445.632104461213|169.028204765071|329.466545673935|202.558176959623|92.8412570008387|116.874673676072|354.247021611518|0|217.615813300167|655.48685059741|316.75665833469|140.154647149414|0|120.300358011393|0|0|157.452326091439|859.494968344197|0|230.312844349105|0|0|0|140.387972299265|343.41416171639" signaltonoises="62.4082645342741|1|44.6992712541138|13.2776371420325|1|0|30.5064825856402|33.4503739223873|66.2623796746516|33.4393494813002|54.2060852934061|48.1987701165428|22.0552350181061|27.577327917667|46.6738832677027|1|48.7693827822342|85.7469728384533|56.3307959409898|24.2880890403654|1|31.6744769765408|1|1|30.888079767527|98.060573025744|1|53.1771546150904|1|0|1|31.9844809126828|54.7908778734577" noises="0.0959968566894531|0.0959968566894531|0.0959968566894531|0.0959968566894531|0.0959968566894531|0|0.0959968566894531|0.0959968566894531|0.0959968566894531|0.0959968566894531|0.0959968566894531|0.0959968566894531|0.0959968566894531|0.0959968566894531|0.0959968566894531|0.0959968566894531|0.0959968566894531|0.0959968566894531|0.0959968566894531|0.0959968566894531|0.0959968566894531|0.0959968566894531|0.0959968566894531|0.0959968566894531|0.0959968566894531|0.0959968566894531|0.0959968566894531|0.0959968566894531|0.0959968566894531|0|0.0959968566894531|0.0959968566894531|0.0959968566894531" />
            <fragment mz="1272.6326904296875" charge="1" ion="y9" responses="842.810313817875|7.13057680871034|0|63.1557361991267|5258.40598868346|0|271.267020938649|106.579615612493|428.551524580862|2071.87028158802|4587.29921269751|2459.78106310587|0|219.220386783635|3325.33710033143|0|3360.1270313767|3203.41903442261|1361.85186553871|2057.3868880768|0|0|0|3023.44624224434|0|3872.27257171601|9485.9031438139|0|0|0|3234.51485208769|2145.30157971733|0" signaltonoises="138.670234421203|3.74809780166661|1|18.0833977689833|687.94050398033|0|62.2149572655191|26.699108897159|64.081409951283|390.675713674367|551.217295823979|470.086605382774|1|42.1250402341251|511.621510781882|1|549.722357987524|216.249653628335|222.775402056198|344.476584434635|1|1|1|351.187902037826|1|580.11124770727|519.496764618825|1|1|0|398.607906035843|422.054265207707|1" noises="0.0959968566894531|0.0959968566894531|0.0984382185153407|0.0959968566894531|0.159550606657625|0|0.0959968566894531|0.10598995838466|0.0959968566894531|0.0959968566894531|0.14818786333044|0.115948301794526|0.0959968566894531|0.119163794355838|0.121218435625791|0.0959968566894531|0.0996143178961587|0.129988693528293|0.0982160572518398|0.0959968566894531|0.15287910116686|0.0959968566894531|0.0979491460794832|0.0959968566894531|0.118480590540486|0.0959968566894531|0.183286236542796|0.0959968566894531|0.106018227797701|0|0.0959968566894531|0.0959968566894531|0.0959968566894531" />
            <fragment mz="1001.3815307617187" charge="1" ion="b11" responses="0|105.561037378459|15.6300687642284|0|409.018926373685|0|438.948449900022|71.3334175620814|323.665077321764|0|0|0|264.508115594538|0|0|1541.66332302592|0|0|0|1714.27153362024|4348.6135790613|0|5930.73126321919|4647.36267858772|0|8936.75185125948|9911.97219428831|4587.39244994585|6359.54201437704|0|5553.54783709245|0|0" signaltonoises="1|18.2577674867699|5.19979469914895|1|60.2570111387634|0|78.3276004391822|18.2663710777903|64.2600635659775|1|1|1|43.5448989649814|1|1|226.695189577017|1|1|1|335.232876003439|716.643801365702|1|780.594739121251|881.605842360744|1|991.281401062181|901.246860802408|776.67729151311|897.308346592178|0|872.854341742694|1|1" noises="0.0959968566894531|0.0959968566894531|0.0959968566894531|0.0959968566894531|0.0959968566894531|0|0.0959968566894531|0.0959968566894531|0.0959968566894531|0.0959968566894531|0.0959968566894531|0.0959968566894531|0.0959968566894531|0.0959968566894531|0.0959968566894531|0.0959968566894531|0.0959968566894531|0.0959968566894531|0.0959968566894531|0.0959968566894531|0.0995495049771024|0.1602407828431|0.10655546968743|0.0971598689997913|0.160994912502679|0.134227735546449|0.213706112154838|0.112860884243904|0.0959968566894531|0|0.1004869257982|0.134568554664916|0.0959968566894531" />
          </peptide>
        </decoy>
      </peptide>
      <peptide id="sp|P07597|NLTP1_HORVU.TISPDIDCSRI.2.1.False" updatedrts="11.7077127607654|11.7388804262364|11.7697812513291|12.0671606867221|9.93275512478819|10.0187242682292|12.3227300947149|11.2949262353897|9.88243202533821|0|9.76368866978579|9.62615433305942|10.9663081701092|12.1194490384582|11.6024578703564|11.9080857207201|11.9313003296144|11.9071453642132|11.9309773599564|11.9079470517911|11.9053022851795|11.9191393576285|11.8981286784081|11.929483336749|11.9115654712523|11.9005263608838|11.8863821081088|11.917390789545|11.9127506871771|11.9166443791128|11.935681964006|11.9121164441356|11.8993572041426" scores="2437326038769.99|16409697.2429693|2361705.35842162|13640695.933976|434739.945260231|12445257.2734514|4106779.46092631|289399517.244811|13512220.901463|0|733262407.42881|2213927.49283182|869773.634012598|427197812.218045|19543221.1061288|5932919372527.42|1.34846326061074E+16|509346429430804|1.36807727167417E+16|4.3607463034614E+17|6.24586059089524E+16|1.18458303659393E+17|4.97466521525283E+16|1.85384383915267E+17|6.0561141750904E+16|4.73760092227905E+17|3.38400065877075E+16|4.56840088934052E+17|2.76314569919789E+16|1.52280029644684E+18|2.49449191417958E+18|3.5006903366594E+16|4.65146272369216E+17" fdr="0.236024844720497|1|1|1|1|1|1|0.8274231678487|1|1|0.532967032967033|1|1|0.712918660287081|1|0|0|0|0|0|0|0|0|0|0|0|0|0|0|0|0|0|0" recomputedscores="0.62708098261378|-3.45687054227479|-2.76191240808597|-2.68739363368093|-6.210830167938|-2.88689598417035|-4.51600642855074|-1.07236253830456|-3.52420581825887|NaN|-0.489436302331941|-2.88832589578884|-3.45692084076146|-1.13572945961523|-5.71467373593638|4.03876610433299|4.33496637234799|5.53371983917512|7.10881889595548|8.05214697632732|8.00530336840202|7.55123135461935|6.37263511418945|6.7985625473612|7.11033873794232|8.3286226671437|5.72717788267783|7.28771217762225|6.03727877410545|8.26289457247396|9.93468990792685|6.87180449934807|6.88258359921587" pwhh="18.549463589444166|17.738414683169569|12.392830585391712|17.43635013793752|13.584621139555416|12.907427177368563|28.256945177270083|14.612618695290566|12.887042885821323|0|14.521061349557327|17.581023423532091|16.659883063338651|18.668605069960009|20.446296483905325|12.782752430179821|12.80407813204376|12.677710118482931|12.595665985360531|12.613337779630909|12.541078214016974|12.598373577122986|12.455207778107123|12.508911572083614|12.491058313164071|12.591110754388474|12.593112500508461|12.47662968433082|12.549734184420004|12.68081783611326|12.516718292735719|12.587499341452096|12.618276411639663">
        <fragment mz="1005.46697998047" charge="1" ion="y9" responses="7069.84638495009|3740.80819140398|5398.87689284056|3861.99503557215|0|0|0|6320.83585957822|0|0|0|0|0|5087.42454370948|3109.31213808396|26203.4274235798|44954.6393619305|35198.2573411077|45636.0966693554|51935.6467455274|66216.1545306249|83832.9479548902|137282.569737356|63383.0522052892|115860.309160246|214162.960667048|182733.056578158|94478.2966692409|134143.015029887|195489.48811473|119023.985079849|154656.054181678|98594.7380757242" signaltonoises="647.038102318383|521.71076571234|692.709188723326|518.323889821149|1|1|1|701.671890607468|1|0|1|1|1|366.137039377959|374.968429240387|943.906890327574|972.767978308177|1012.98265441379|1039.82037992837|1184.50896240217|1169.04326581247|1335.9047226758|1374.7286253795|1280.48350644208|1306.07887974484|1340.04646471613|1386.61315606129|1294.12617719502|1197.63079873503|1358.76486927127|1268.22069615409|1173.808193817|1230.79921518709" noises="0.14157588693711|0.0983519539836447|0.0959968566894531|0.0959968566894531|0.213740835253589|0.119710968764245|0.0959968566894531|0.143449615163871|0.0959968566894531|0|0.153795937883086|0.0959968566894531|0.0959968566894531|0.162904554583408|0.114014325513293|0.585748505426212|0.943560657903459|0.747650046827633|0.948492727488846|0.944756011035605|1.22482974551827|1.32092916155533|2.16595680422311|1.07187829416596|1.92867254636995|3.26764133788693|2.65218968115368|1.5825536884079|2.26313062991434|2.90749404415582|2.03026267579738|2.7264384421398|1.56246233657303" />
        <fragment mz="918.434936523438" charge="1" ion="y8" responses="1278.71048418242|0|624.451820504067|0|26593.4328828876|9375.94642006728|0|1751.52369862233|5943.47595491288|0|6348.72338701174|2121.60343125641|0|0|0|19170.8368229838|34247.8959045906|29366.4651493287|35830.9579577676|41883.0018197135|49836.5215816839|71244.1004571614|119721.817219119|57209.0877630251|109229.142786748|167724.985483364|148123.264495823|75472.5448320195|107841.783600264|146241.088820668|95423.7081825247|118992.489909389|73826.4577940815" signaltonoises="64.2998071171987|1|69.5965107837719|1|910.964904574234|707.240167316368|1|188.487174182093|717.123434719702|0|592.568273897482|391.995411301722|1|1|1|968.123234365723|867.568660439842|1128.81505002174|1209.48485169519|982.55787456068|1118.11905778222|1420.4981559065|1158.25158186294|1179.17493336603|1301.74436247149|1192.74709039414|1238.99497370048|1253.12541761463|1135.85042744286|1157.22327833436|1197.63041475897|1174.80149625775|1135.9416890777" noises="0.325895858518137|0.243856790367195|0.21991311880633|0.231805192161823|0.407319573209425|0.246565988966572|0.155796761393522|0.156945941357213|0.169357602963694|0|0.119955424831476|0.0959968566894531|0.0959968566894531|0.0959968566894531|0.111060075389345|0.398890579434256|0.758496007331416|0.509241346009388|0.597487827916062|0.798952782416653|0.883696811114553|1.01337956895544|2.07642163360301|0.992626820799504|1.69814456152271|2.86209320638032|2.42221339404236|1.2505169662021|1.88668382348245|2.59399372435867|1.63346900829282|2.03543915810923|1.31685592354726" />
        <fragment mz="821.382202148438" charge="1" ion="y7" responses="4694.29154684928|1622.43836279477|2171.29003919483|0|7458.01659192089|4996.27713547779|0|6696.63108706455|3992.91148073977|0|8411.25709819746|2668.88318751929|700.960812628194|0|0|11153.0203632638|15413.3234132917|15264.3256866189|19746.1763737322|19689.9806087976|20015.9335585642|34309.581526942|51678.3839292051|27542.4225197724|49851.2385889108|81326.9332611273|69078.9309184006|38908.8385970133|49203.8188872408|74300.581391819|44469.5622923744|55705.5957662221|36165.0284195396" signaltonoises="305.258608269505|173.116400389756|225.666049815367|1|225.190405704407|292.769249001576|1|529.413595760173|282.970099312449|0|490.149251121127|250.846193673928|138.514060640584|1|1|531.433093508042|554.382361943612|747.828547744739|860.221070107082|752.184953752875|724.984934700911|1055.23471139469|1039.22353657362|1068.33933247999|1061.95187178738|1266.74851994873|1211.54113480387|1146.21798416825|1196.66797875667|1025.31397438951|1185.34110301316|1115.88827503221|1141.73799629781" noises="0.232693789934686|0.210048630140698|0.19577679498303|0.179045062541073|0.630783040665621|0.282761415801681|0.234401469205783|0.230022766768621|0.219529263472058|0|0.349661213737465|0.1778737123282|0.0959968566894531|0.241808450246469|0.170653325933706|0.29215088351557|0.49145529387793|0.300387239504357|0.358976318726045|0.4437327515237|0.596388559105988|0.516746914284464|0.876439381966291|0.437074682922342|0.791366998399157|1.16857398722646|0.976750700577371|0.591316444314037|0.731638031417316|1.26251981549776|0.667428405958578|0.903485903879465|0.509252684731404" />
        <fragment mz="706.355224609375" charge="1" ion="y6" responses="5570.85421660615|3447.53798459491|1905.93640267056|3834.38178538824|0|0|5991.67525495099|0|0|0|0|249.622121608264|285.204109602149|0|1591.09324791849|9613.31971489933|16825.1037828075|12948.4145038534|16954.5814715892|20477.8383852056|24080.8478235085|34385.110279396|51584.9840147309|24046.5829649466|50683.7886363337|79303.6555472984|63600.1529107789|33869.1402188113|45518.8009409694|65073.4638496379|46228.2400305448|50722.0005435729|34121.5575818372" signaltonoises="617.216934366295|448.960903920508|314.706486892232|417.365977122973|1|1|426.765055124753|1|1|0|1|98.1767291055481|77.6539878044582|1|138.993274178097|625.348874546067|727.035845684886|693.754190327182|917.728041276611|810.671047139871|795.446480268816|1087.43967500417|1052.20048711447|1035.53256379967|1106.14870712918|1180.09054476938|1088.87150432412|1037.73327720678|1005.72381775427|1090.95818046054|1082.83128166384|949.657085670603|1002.13579160566" noises="0.0959968566894531|0.103227951692284|0.0959968566894531|0.148480266341757|0.15170769777197|0.162151090076578|0.178308405075017|0.105421792764261|0.0959968566894531|0|0.123781672412914|0.0959968566894531|0.0959968566894531|0.107938392763558|0.119208785375355|0.243366664932078|0.389455647755069|0.32666067833702|0.319073630964064|0.460409285787378|0.567948818611249|0.535431419350977|0.937214748296361|0.477851002880701|0.814765628349766|1.29395833662079|1.09868608715082|0.649026991945037|0.926837723247126|1.15870039012977|0.820595338452355|1.05403863285223|0.594638582318977" />
        <fragment mz="627.334838867188" charge="1" ion="b6" responses="0|166.434662765584|0|880.000813751751|0|839.865133226613|1031.18010050768|0|979.145114837854|0|0|457.807727143806|0|0|0|0|0|0|0|0|0|0|0|0|0|0|0|0|0|0|0|0|0" signaltonoises="1|49.1763510960876|1|177.822182040883|1|153.696770350947|125.970681772045|1|160.964197364698|0|1|120.34775279944|1|1|1|1|1|1|1|1|1|1|1|1|1|1|1|1|1|1|1|1|1" noises="0.0959968566894531|0.0959968566894531|0.0959968566894531|0.0959968566894531|0.114945022653813|0.102130585522728|0.0959968566894531|0.0959968566894531|0.0959968566894531|0|0.0959968566894531|0.0959968566894531|0.0959968566894531|0.203132061899068|0.135673142038533|0.195800688518576|0.317902846084176|0.279204511885808|0.256214463796751|0.226082992921861|0.26798754472108|0.267154414805024|0.356709095915732|0.217387884237937|0.302566234912545|0.431622251150176|0.446019348175625|0.197850694609855|0.334922711677459|0.368796566566499|0.168672560060774|0.281809516359923|0.251744915838027" />
        <fragment mz="593.271179199219" charge="1" ion="y5" responses="2552.06654369496|0|0|0|0|0|1546.22238853037|1005.39416770655|0|0|1739.12641164257|932.256834748515|4011.69806486573|931.480550658368|0|6831.0424055303|20087.1526869063|9680.67414006785|19534.2074331802|18822.7630693538|28539.9703576817|33383.1106009274|60459.5188647084|28074.0823673265|52502.2035621523|82547.7650460298|66723.9421349565|37844.519228459|50924.3724049779|72863.1785815616|52271.3050126329|63106.5384704037|29840.0709031536" signaltonoises="274.297274919566|1|1|1|1|1|117.62399374723|100.7104800594|1|0|180.404452299063|79.8441799183875|295.993725338894|86.5145856225205|1|242.214591039508|487.083604472597|309.109847116951|419.820938399869|461.732265332825|501.458313130937|534.455628856275|710.23573819907|634.551809549001|635.811700464736|736.340223630467|686.962239392654|689.323360880327|641.233139641516|611.787279209357|679.038138522759|655.163173925539|615.11401938111" noises="0.172114085913879|0.188515521369862|0.217047575726507|0.192713926595242|0.213411123400973|0.185026071169673|0.231631510747038|0.239526163221991|0.206576541943158|0|0.224311557870004|0.367561973437816|0.208752617770354|0.22010048513451|0.326192155704027|0.622044625092156|0.681962370708321|0.681305012266764|0.923403822973361|0.895998164688288|1.14397955200254|1.28994549419673|1.72490391309387|0.894898310791375|1.73550455151439|2.48389135101779|2.16053439317474|1.18413982312376|1.74235215466386|2.55263170542511|1.61488545676817|1.97360454262887|1.07394447803094" />
        <decoy>
          <peptide id="sp|P07597|NLTP1_HORVU.RSCDIDPSITI.2.1.True" updatedrts="12.1753951489446|12.889729054113|12.4610390053418|13.6715977139236|12.4333306955985|12.0555739258379|9.84198420096348|12.6928862536284|13.9299330245605|12.607949222878|12.4890191199138|12.2855522814502|12.4701666545777|12.4150775556972|9.86105575068714|13.542095707371|0|12.3778262019308|13.3929535636502|12.2352652005067|13.4143190395667|13.4069939239666|10.3964915231309|10.4767263752126|12.264101076116|12.219680757419|12.2405730059064|9.95441772768919|10.4126325149001|10.0485468697679|13.3792992601184|12.2061259416404|13.3887261846342" scores="63013975.1834639|10963961.8212706|381442.911685903|180812502.60505|535343316.671245|27654699594.8274|210273774.623588|90887996532.0564|7929099364.35249|431400582.140715|422538.592435954|330864.846047993|9210407.86394463|413010.600928874|65809.7787077937|647976.257528786|0|36447766968.7711|11206883.4305546|640536.210189535|1670805.97742449|2425297.37142017|1325921.58429476|3539975.66070922|98358025183.6446|13600939000.4201|2180493677452.68|531469479709.177|3093325.29147046|422308.034923733|1763228.84678958|381442.911685903|5294499.72193412" fdr="1|1|1|1|1|0.303225806451613|1|0.0459770114942529|0.611702127659574|0.666666666666667|1|1|1|1|1|1|1|0.0583941605839416|0.871165644171779|1|0.98326359832636|1|1|1|0.0716417910447761|0.169971671388102|0.0117994100294985|0.0396039603960396|1|1|0.831932773109244|1|1" recomputedscores="-3.96039576803355|-3.63200359614945|-3.55370857418578|-1.5650017045657|-3.1330164563699|0.45986908209178|-2.80672269909492|1.42464618963162|-0.755708694551201|-0.656515006604591|-3.72882934142794|-3.70047702096419|-2.43204821679299|-4.15039728048445|-8.18737945102468|-2.92294324885257|NaN|1.38837749883479|-1.99253013354188|-3.7808701590903|-2.5673628977289|-3.15135742607859|-4.20161090432708|-3.92051032462955|1.30872003278349|0.78663308538124|1.5363022754992|1.35342629989395|-3.91369941908614|-4.29411903572946|-2.21598351022055|-4.09091964752765|-4.06118101587114" pwhh="17.898281076036152|17.417643104242991|14.31298448424033|22.219298415501644|23.317470075412054|23.860111403426913|13.433166124493429|15.132188122275847|11.470879892280616|18.914562044508923|20.9809070872425|9.6760608461194071|13.977891832081465|23.2882714246717|12.768691080268047|10.878799733548192|0|12.050120652751641|11.724518304881938|14.712602276661414|12.208902536439169|12.481789586951548|16.134034021908505|12.753483212773665|15.471074407582652|16.611936137815338|15.291708847534277|12.917417363581807|13.48788196696162|12.369753482846289|12.367832589113817|26.544945643541247|12.71376827126144">
            <fragment mz="976.465576171875" charge="1" ion="y9" responses="1697.22983344947|0|809.523497989138|0|0|1755.476412123|537.825197979546|219.8415123234|129.455712322037|267.331544042503|1067.29064457299|389.285108785361|1252.11735566483|2459.5473886077|1329.99878249102|1153.42772158596|0|9684.71297371484|0|10813.5553762825|0|0|0|0|9043.34245525534|9524.09178760006|13144.6864573613|836.807337122726|0|1689.6022427705|0|8094.61152428414|0" signaltonoises="279.653185944413|1|157.786728910391|1|1|288.387526520267|128.637288127104|61.9443610219128|43.1120405717292|60.5191552491476|164.776414633333|92.8787543733695|250.516313648544|328.448766857054|202.915490540483|105.881780404925|0|706.503159100302|1|782.005988705673|1|1|1|1|723.936580916836|643.833556253579|580.601774586028|132.604506734432|1|148.899383972964|1|409.804541536975|1" noises="0.0959968566894531|0.105418472508781|0.0959968566894531|0.0959968566894531|0.130195151783943|0.0980421634465815|0.0959968566894531|0.0959968566894531|0.0959968566894531|0.0959968566894531|0.14245057429089|0.0977135899253347|0.0982494088096684|0.145554177761295|0.135761879142822|0.238197092926983|0|0.233469142176128|0.276251496512203|0.217057155044743|0.295749579937586|0.199920010258526|0.252503134988773|0.135794976033849|0.184519110711393|0.235541469702486|0.323602350922555|0.131597346448949|0.139728634394513|0.206105869776401|0.142939699468168|0.197517680837101|0.156482561753601" />
            <fragment mz="873.4564208984375" charge="1" ion="y8" responses="0|0|2235.69215466708|2117.33788310102|607.47719734744|676.826806654749|0|622.303015508406|613.536385487747|349.814362390046|607.550886625803|421.803392268964|0|3074.92981622668|0|0|0|7201.66042247381|9151.80188702824|5485.48012070429|11481.0873115403|35138.0974285947|9085.48808290701|4948.41365634045|0|960.711106729894|414.678034428083|0|8904.72854681978|0|16887.2438983331|0|23831.2893295939" signaltonoises="1|1|240.318614951808|280.80148144318|123.103665404012|92.7796066211732|1|115.91751106167|142.026157816462|52.5000863017946|143.507624122228|97.5635542118472|1|348.666323817807|1|1|0|224.077657666632|237.900221170461|244.30430983866|253.938826160633|641.385011804274|197.919869866203|114.820474341615|1|29.2856489361559|7.22216474074951|1|388.256716108581|1|451.57357624295|1|553.043283877614" noises="0.122823041147754|0.0959968566894531|0.0959968566894531|0.0959968566894531|0.0985108521676549|0.0959968566894531|0.0959968566894531|0.0959968566894531|0.0959968566894531|0.0959968566894531|0.0959968566894531|0.128581374951244|0.0959968566894531|0.0959968566894531|0.125265012720647|0.240773042953424|0|0.605926754662681|0.895360883736474|0.512863454414499|1.01236992533362|1.15806671983099|0.871848761372929|0.938569472936558|1.24852455034885|0.776967782056319|2.11940562338957|0.601890731914358|0.457230354567672|1.63099153972048|0.791434768993602|0.929812382109273|0.862763036576891" />
            <fragment mz="758.429443359375" charge="1" ion="y7" responses="0|0|899.292189967157|155.361304197603|0|1001.40476705277|258.912880867724|221.559389424674|29.4802518630258|348.337363672708|0|622.514966509856|444.9984412093|834.461475852636|158.56912983606|0|0|4458.05754933788|0|1733.03517400233|0|0|0|378.358992307589|1834.43726818375|2293.94923091974|3094.68730338381|313.562490477846|1000.4581331194|0|0|2615.1547088985|0" signaltonoises="1|1|96.7870640482883|30.0272382816401|1|121.408352682374|49.8447085635366|56.3501518584655|11.272419520085|72.7731002970649|1|122.322178438415|93.7571865186442|99.4069109931286|37.6784453176665|1|0|374.031792618932|1|295.69529696002|1|1|1|69.866525722537|326.85240139142|373.269450898192|372.93692564868|83.3623023540155|66.0614708476305|1|1|306.746728256634|1" noises="0.0959968566894531|0.0959968566894531|0.0959968566894531|0.0959968566894531|0.0959968566894531|0.0959968566894531|0.0959968566894531|0.0959968566894531|0.0959968566894531|0.0959968566894531|0.0959968566894531|0.0959968566894531|0.0959968566894531|0.0959968566894531|0.0959968566894531|0.0959968566894531|0|0.149544063577354|0.0974723661581708|0.0959968566894531|0.107790330610316|0.109621290849924|0.122809915287805|0.133504133301564|0.109118270971535|0.113075801680501|0.158948900427401|0.0959968566894531|0.209060839925006|0.161456060709144|0.163269222715103|0.17259302807267|0.108125504167976" />
            <fragment mz="645.34539794921875" charge="1" ion="y6" responses="1217.50507851602|0|773.757235685347|578.766947667231|914.184122991277|1035.78469297531|727.594637953216|0|177.088978680977|1268.29251393282|1737.4556560465|600.553335356413|175.283896975867|1013.17275359189|1449.0992289494|0|0|2255.00087523406|0|1778.13171217259|0|0|924.267024329523|0|6490.32197089603|7365.23438341889|7343.56637006237|1410.01593389004|679.478855312976|1958.9120856439|0|5782.7420432461|0" signaltonoises="135.689722332949|1|110.85334432087|90.5470651606546|141.021657841816|142.263884050132|157.047267356895|1|44.2652586243124|151.924949737167|185.750249094139|100.326571192681|53.9602051216046|133.891600772078|234.867867587567|1|0|291.669281583818|1|240.297878323473|1|1|117.073417002074|1|720.099306258733|539.79852902352|640.342405506828|190.21918692513|97.0504065412287|176.758714010126|1|410.504080508972|1" noises="0.0959968566894531|0.0959968566894531|0.0959968566894531|0.0959968566894531|0.116638014884033|0.0959968566894531|0.0959968566894531|0.0959968566894531|0.0959968566894531|0.0959968566894531|0.100063340157686|0.0959968566894531|0.0959968566894531|0.125590827654334|0.0994816732365917|0.0959968566894531|0|0.116335967346138|0.128540596837272|0.105196431964479|0.122330463987904|0.102262959498983|0.18861443094032|0.124783487693689|0.150254413343119|0.229578392356264|0.20410711238405|0.128028185751025|0.190374896770827|0.202778395583936|0.158011183525957|0.199209709319828|0.148548140424161" />
            <fragment mz="690.28753662109375" charge="1" ion="b6" responses="692.278458205507|131.711455824133|915.268185960441|525.580181414358|1236.0773030462|580.754876828638|0|292.119103940706|0|0|0|357.313296344198|0|0|107.537996093417|839.460268870799|0|1378.10833666612|4764.4179671454|2436.21340974236|2710.82915456134|10663.7170188862|0|0|4386.35810811418|6600.81381788278|5014.93183250056|2161.37660458815|0|3565.89162860909|5549.22051462661|4391.4249879205|5012.4873792738" signaltonoises="141.36945836841|33.4972333623908|126.151338497112|64.6093805412107|121.477655949051|131.133505111951|1|83.7324181195667|1|1|1|81.6846738754496|1|1|37.5605785176822|139.799251553176|0|137.486493937909|348.322610169|298.530816896279|203.958395654517|516.118300235602|1|1|142.876271855885|291.822115936554|143.203861244755|175.580439706741|1|128.845925287942|239.221652122522|185.568531095149|275.085528039216" noises="0.0959968566894531|0.0959968566894531|0.0959968566894531|0.0959968566894531|0.102450390223626|0.0959968566894531|0.0959968566894531|0.0959968566894531|0.0959968566894531|0.0959968566894531|0.104787183921836|0.0959968566894531|0.0959968566894531|0.0959968566894531|0.111785395219899|0.1441784709959|0|0.167990303570034|0.211329030768338|0.121830649759978|0.277944161448534|0.411712867716681|0.291922035868453|0.341727899897253|0.602797385410902|0.438599298162738|0.711075500794393|0.267784433203301|0.318342828086093|0.628535491749341|0.387180606402919|0.420792084893203|0.344743644364063" />
            <fragment mz="530.31842041015625" charge="1" ion="y5" responses="1579.19951612721|1641.63795939648|2613.94317113775|0|2807.65697796294|0|376.987783837184|1069.64062979348|0|1116.11992279411|2536.3182342685|2399.31737038917|710.130971075517|1573.6202439269|0|0|0|3363.44471881514|0|2657.89723682401|0|0|0|0|881.855690231963|3800.85807847989|3122.93597166096|347.783613880733|0|0|0|3549.12819260168|0" signaltonoises="174.064767497842|235.340505495436|376.1984986304|1|498.10414649467|1|54.4557475697241|203.766467347546|1|178.173148496421|352.187864553825|254.507887370932|106.762753942018|217.064773799313|1|1|0|488.028041374042|1|341.592688825751|1|1|1|1|159.287108127536|418.740734383503|310.272705627031|80.2601076175584|1|1|1|354.492540903277|1" noises="0.0959968566894531|0.0959968566894531|0.0959968566894531|0.0959968566894531|0.0959968566894531|0.0959968566894531|0.0959968566894531|0.0959968566894531|0.0959968566894531|0.0959968566894531|0.0959968566894531|0.0959968566894531|0.0959968566894531|0.0959968566894531|0.0959968566894531|0.0959968566894531|0|0.119038334934981|0.0959968566894531|0.108119570225423|0.14029032656407|0.0959968566894531|0.107286517893988|0.0959968566894531|0.114483216862995|0.144421374035942|0.188326823275868|0.0959968566894531|0.119111614152164|0.139446526341054|0.0959968566894531|0.107861297466893|0.139989332023744" />
          </peptide>
        </decoy>
      </peptide>
      <peptide id="sp|P07597|NLTP1_HORVU.CNVNVPYTISPDIDCSR.2.0.9975.False" updatedrts="13.4859065929993|12.9230785876556|12.9472608611246|13.0307819250319|12.8437883562275|12.9127068079947|12.8534555941161|13.0429445690341|12.924674611515|12.9769486777438|12.9839052531219|13.1337420883596|12.8700409373819|13.4718548164578|13.1132278103326|13.488812706899|13.1156775751951|13.4093832280204|13.4963095376402|13.4904062723348|13.3648817171739|13.252854789416|13.4944172073308|13.4934450487409|13.3118228107788|13.4954079487153|13.4105178893719|13.5166057113927|13.5001881439985|13.3794666289571|13.5171224041529|13.5075017303483|13.5192956662316" scores="300979379605.271|127066460346870|1961813372061.12|17212641484.7679|607626769810.513|5390434652275.86|29027797011.0148|8460161.59521766|1539241001172.97|783618230823.229|59158752266.6338|14357900.016045|1725892790626.84|1020032644645.39|87979815.2927995|145481113590504|748056.393682403|1123048506598.2|101115724830122|207090341318071|280726653273.587|503211878.296326|121304550077707|38570538636541.3|259742576359.096|116242344392783|5954253358540.91|2.1231562236373E+15|208709162832964|15619725861715|35312025317513.2|938182000819745|99380127889749" fdr="0|0|0|0|0|0|0.936470588235294|1|0|0|0.082089552238806|0.893805309734513|0|0|0.914027149321267|0|1|0.346268656716418|0|0|0|0.466512702078522|0|0|0|0|0|0|0|0|0|0|0" recomputedscores="1.71835048109386|3.77251613015542|3.76555621747568|1.74650028627509|2.65766684515037|3.19975673376152|-1.25546692272175|-5.21165965095614|2.67826011009122|2.50617779079068|1.1999498925382|-1.51212181545921|3.40339026697571|2.60472306215885|-1.83806227628341|4.74258003204322|-4.58684806104229|0.142444616536729|5.19360380630746|4.95846409265597|2.36699779857409|-0.820865391228887|5.46164958975914|5.11034816904674|2.52670998411445|5.98627675134382|1.59220294495059|6.58890437242481|5.36801749769988|4.49322486645168|5.00451976731004|7.3389985411955|3.31662329231173" pwhh="23.311843266020055|14.890837710229775|14.792019434540681|14.734671810954726|15.841499192775053|13.740944922831623|14.145205928850876|20.045162201059949|14.185410771670414|20.264929487656797|17.894003929398341|15.663347727077964|14.911228990161508|20.775281252633075|14.430557587613297|14.856157424411927|17.658064639090977|19.03863143999487|21.078733356764541|14.018228111046662|18.575058360482149|15.971580341345605|14.196304403086032|18.011930859702797|17.234800367143059|13.902168131677689|19.90621678700851|14.461912470992829|14.219248236594943|18.484119656370808|17.121631908552267|15.821772829105406|19.849326193406622">
        <fragment mz="1366.63073730469" charge="1" ion="y12" responses="33492.0239847146|26575.115463254|33170.9596728488|12263.9326626809|15524.4058574389|27565.6259024213|11214.8404082422|16130.4528064077|25246.9648635424|18901.6780118042|15234.915009976|59835.2807752793|14464.0409429099|60438.7074950045|205167.838176947|165630.344705654|43400.1211951303|515721.256891116|413127.299992722|224209.55925157|620893.089243599|898958.704224532|315491.874846262|230065.17992216|817851.550379027|327136.435126946|673219.989015382|215792.898254572|258725.927931008|778828.125510733|292468.437708426|290053.975076341|292145.211469916" signaltonoises="1679.69287463509|2066.12077492772|1928.57162499029|1829.35911642071|1714.52479845529|2015.2946931542|1226.17184803747|2102.5044962801|2081.59045227596|2153.0291393498|1575.99428390381|3622.25572610558|1860.55561430765|1995.36466575562|4105.41641346857|3985.06001993414|2189.8215090233|4722.59988511792|2846.00528794732|3681.97086059297|5065.57612129773|6548.83957975103|3628.35240515939|3268.46166058047|5961.34354335876|3137.49376526461|4717.2196297991|3810.16625617069|3530.37572505845|5275.54421135417|4630.62637026625|3833.00758331673|3528.65608297496" noises="0.224997393806907|0.208725289625999|0.274493302386395|0.10957525775487|0.138668926858141|0.237708126542817|0.158748802899212|0.0989238457457757|0.211376212537232|0.109750839858924|0.129336285782043|0.272835328389224|0.120126697747422|0.392373725884945|0.867715839130036|0.676587954907215|0.244118474799762|1.59812801727057|1.87411060895913|1.06318061454066|1.81560102054592|2.23316542257667|1.49277784222025|1.06324626143772|2.13894979378404|1.84030103082983|1.97597661601186|0.950593385907076|1.22803174033713|2.15652011209016|0.901283425928798|1.13791286025974|1.10840077198182" />
        <fragment mz="1005.46697998047" charge="1" ion="y9" responses="11169.6461506846|4635.70904100683|6140.91332814556|2963.88327506051|3161.88332461097|4189.50255255418|0|3290.97565349304|3878.05897412525|2325.58950939047|2502.46868461435|11426.5915392389|5426.77834779637|21093.2337028647|34072.4516945775|73480.9503179223|18674.2267273469|128005.754362301|127183.9819078|104216.759016882|140883.455799698|170632.138308233|138053.965319163|88852.7843464837|178037.350903411|169329.094743245|168846.870635215|90264.3406545494|107637.947805142|183799.653281038|108863.676507412|120569.858054276|102824.854751299" signaltonoises="1179.70140331497|474.50942041877|636.415388896226|248.72594082974|299.776026198997|447.73795073647|1|345.579797846109|593.411791148671|446.83222835251|336.050318131105|638.357929303727|560.303543109401|1214.15249204083|1084.26856653435|1666.46237215834|902.446149820396|1914.86102759535|2141.45286596466|1977.27644200796|1860.55820607596|1761.92507852141|1710.18785758949|1843.12389496722|2056.57839092342|1919.54901191262|1638.21061655705|2036.37305363183|2023.05716241113|1939.20264030965|1592.78449178597|1907.36279371993|1768.93416516767" noises="0.117872372348916|0.0959968566894531|0.0959968566894531|0.0959968566894531|0.0959968566894531|0.0959968566894531|0.0959968566894531|0.11511158456248|0.0959968566894531|0.0959968566894531|0.0959968566894531|0.194130559284347|0.0959968566894531|0.264642811942367|0.396880034346479|0.806481690946443|0.253420581556361|1.01965888695268|1.00519060364781|0.963969981405|1.11758720781432|1.3486721429951|1.5295097047372|0.873969850964891|1.28747190687766|1.63298267154113|1.70724480070831|0.81093695242387|1.01138908532901|1.39670263819437|1.23284206092376|1.15356096693918|1.02248038726679" />
        <fragment mz="1004.48699951172" charge="1" ion="b9" responses="4158.71265994622|0|0|0|0|2163.74497882451|0|0|0|967.2519767358|2518.59225395146|0|0|4488.39686642594|0|17286.6580618083|9962.84542890808|0|21017.1640083123|27003.756356295|0|0|31953.5619772462|14861.1669650674|0|37795.5696433404|33332.2348320963|17511.0033850966|22542.6444241524|0|18655.1955073533|23854.5699386455|20273.5949904408" signaltonoises="328.391671799705|1|1|1|1|269.74923256747|1|1|1|164.611658323551|220.596417749381|1|1|626.215225839016|1|1259.87340753735|971.914951267471|1|1303.63035879039|1395.08255625576|1|1|1253.4125104969|921.316842298522|1|1161.13692450545|1017.23717619681|1191.258367557|1081.75460353581|1|1021.35602368259|1182.96463373914|1035.56197136735" noises="0.0959968566894531|0.0959968566894531|0.0959968566894531|0.0959968566894531|0.0959968566894531|0.0959968566894531|0.0959968566894531|0.0959968566894531|0.0959968566894531|0.0959968566894531|0.0959968566894531|0.0959968566894531|0.0959968566894531|0.124556908471251|0.147260107354789|0.196118005871814|0.170397662342314|0.301404570002036|0.269260837480587|0.260201977014818|0.314898436518311|0.371873161325885|0.414107287283124|0.275891152781925|0.442232279405244|0.495135609407523|0.475620797165875|0.247853797134966|0.343682551083996|0.480520809847691|0.306327723145628|0.304329421602984|0.317240344628051" />
        <fragment mz="1106.5146484375" charge="1" ion="y10" responses="7659.4042778432|5535.63868906556|4837.00806796551|3219.84632809297|4589.74154211629|4037.38174454716|2435.63179808075|3925.09881290818|4234.43491218983|5445.91893340299|1928.35854772431|11468.8024886249|2077.01339429718|21138.8816154023|35871.9677447577|79091.3648027932|19774.06185286|134625.01748119|131941.440554017|109503.393200887|148187.328041451|189704.304399984|152241.927660065|95606.732874441|191255.683450117|176270.399102408|185798.972573802|95033.5785396117|124280.268554649|200380.722740628|115299.176799438|133320.316119474|105981.228649518" signaltonoises="842.500254623936|787.412845767529|629.404743276224|294.186394864496|416.077439480851|565.701697407913|313.8846967356|440.333723309596|597.352383785585|673.567835631151|311.907723694848|800.717594645004|352.390899734664|1089.49523852956|1154.06924251758|1981.87499183634|819.794215040029|2412.21172274496|2275.98653401202|1868.17042622019|2251.04488318191|2408.96380552532|1913.95849280743|1903.61333009902|2359.00920249472|1846.255466286|1992.35521532544|1947.62541059175|1816.32576539074|2600.08365872669|2144.68935665904|1820.66248872995|2122.44535795941" noises="0.1491325948511|0.0959968566894531|0.0959968566894531|0.0959968566894531|0.0959968566894531|0.0959968566894531|0.0959968566894531|0.0959968566894531|0.0959968566894531|0.0959968566894531|0.0959968566894531|0.186585424656366|0.0959968566894531|0.318661954227881|0.367573347006033|0.731193374392182|0.345281076261852|0.867477678119828|1.02550027792194|1.10548196629118|0.993965656242316|1.13069628280584|1.54695300876671|0.918614912591062|1.20540453736893|1.84052498094675|1.557625209567|0.954289072646947|1.30315892928446|1.17270089554792|0.966783015549637|1.30650827103937|0.915220893923687" />
        <fragment mz="1465.69909667969" charge="1" ion="y13" responses="0|0|0|0|769.935003835763|0|1214.16415982781|832.241288180122|0|943.655752207349|1113.75789103251|0|0|0|0|0|5114.30820774665|0|0|0|0|0|0|0|0|0|0|0|0|0|0|0|0" signaltonoises="1|1|1|1|169.645684604642|1|203.890107095236|170.725890566112|1|137.671444672794|169.821521310606|1|1|1|1|1|704.725307051015|1|1|1|1|1|1|1|1|1|1|1|1|1|1|1|1" noises="0.0959968566894531|0.0959968566894531|0.0959968566894531|0.0959968566894531|0.0959968566894531|0.0959968566894531|0.0959968566894531|0.0959968566894531|0.0959968566894531|0.0959968566894531|0.0959968566894531|0.0959968566894531|0.0959968566894531|0.0959968566894531|0.0997105952718463|0.0959968566894531|0.114170522062145|0.125445745034885|0.17263362259399|0.109842182212707|0.16026276319632|0.236517929914183|0.159086819596803|0.120748451855766|0.190423225949321|0.157097999058367|0.301490404494153|0.101271499909755|0.128442421222153|0.228604207730513|0.127523966183853|0.11213052960484|0.131424830831744" />
        <fragment mz="1269.57800292969" charge="1" ion="y11" responses="4876.46669958855|2388.82075831423|2677.25288418367|1085.09065347882|1082.26920956384|2122.28070125159|0|789.356261466174|0|2287.81599079076|1895.98151523628|5698.71964627119|1661.34599767958|11043.4537056224|17993.6307378904|34913.5750107307|14239.37999729|55010.4960439238|55567.2730520416|48195.4574215116|63055.3406796544|81695.9765172249|63535.8592540503|35927.9107115096|82784.1387468662|78866.8022712061|73889.5722031452|43743.1690356971|52110.5777294185|79176.6920913912|49676.8761137356|53492.1138088921|47102.1025892291" signaltonoises="608.061523997333|266.526219561119|315.787039236931|109.382481147488|153.094215613197|318.697212648169|1|142.132549921754|1|274.640370569686|246.61914094574|613.768376578521|276.608588459653|616.601795569418|802.332352939191|1383.25589707221|771.65935645511|1566.10349547525|1523.99743644798|1486.44608812768|1254.33773472367|1298.90012971858|1299.77701669286|1293.22170127719|1535.3600098746|1429.45023234794|1389.31050429459|1432.49200978994|1356.66691145681|1340.08483090014|1533.32987177137|1254.04029005723|1398.88527304127" noises="0.0959968566894531|0.0959968566894531|0.0959968566894531|0.0959968566894531|0.0959968566894531|0.0959968566894531|0.0959968566894531|0.0959968566894531|0.0959968566894531|0.0959968566894531|0.0959968566894531|0.114715668614081|0.0959968566894531|0.240246056797119|0.275331606265124|0.455394441696979|0.283373011599674|0.557329762949984|0.653248592974664|0.621286498599081|0.77041455490244|0.870886965944516|0.943403311210008|0.550822211978417|0.797268561077201|1.03150598271035|0.863628698282619|0.562318439474471|0.715831760916843|0.917205459548894|0.577884684129682|0.778639430380611|0.585098333190882" />
        <decoy>
          <peptide id="sp|P07597|NLTP1_HORVU.SCDIDPSITYPVNVNCR.2.0.9975.True" updatedrts="11.9248612403472|12.689983158606|11.877795372592|13.3228296161708|11.8911263470623|12.7469649096944|11.9131702762037|13.2985216205364|11.9162593765599|11.9487058362728|0|0|11.9693941966722|0|11.9250372974114|13.4828466302842|13.1469951291644|13.4958487183567|13.5144614576655|15.3003837378577|10.9141484326872|13.437777892694|13.4286328962535|11.7871062724071|11.6122711721385|13.0072820777991|13.5029595908526|13.4271211148565|13.4897820148931|11.2034074574382|11.2247687822452|14.9302099181919|13.5401375688065" scores="1699090677.25884|1455177.89631864|2482661.12943828|2931733581.38224|1574715.43617429|936833.180911314|4150071754.38254|607876576.459198|540010.314588361|23997993457.7556|0|0|5674567.74006678|0|88536.5748336731|4986632.60715475|102970092672.246|2216242370.8484|8291790.86909331|3360739.65178541|669581.856759676|111252354.97458|198583835.929212|3793742221.76062|1140186.13850792|720646.539343851|391794.783322738|2233361673.69346|21470.8478723614|498140.447859565|2502013.99473844|958720.913311401|2637662.43449195" fdr="0.498789346246973|1|1|0.162544169611307|1|1|1|1|1|0.210909090909091|1|1|1|1|1|1|0.269662921348315|1|0.841666666666667|1|1|0.573804573804574|0.390361445783133|0.147909967845659|1|0.771551724137931|1|0.226086956521739|1|0.974452554744526|0.827731092436975|0.752834467120181|1" recomputedscores="-0.587931286874632|-4.16859871260816|-2.1321840283375|0.977777264821054|-2.92876796919891|-3.56020478748591|-2.12825407516212|-3.35522290054238|-3.77664445793297|0.992248190120748|NaN|NaN|-2.07969076288173|NaN|-4.86528582676042|-2.72241921215822|0.551928703330552|-2.56233664452916|-1.89256655303337|-2.83126088118966|-3.33379102881984|-1.47630706245477|-0.32428360614237|1.06839990261909|-2.85888608699716|-2.22136530352574|-5.58956571620851|0.610881480345176|-4.61967482352084|-3.00309673407402|-2.2072311040243|-1.67508902477018|-4.25945704480518" pwhh="12.881413469097753|14.970084559348685|24.321160287875067|28.279199996966831|12.930680455670293|14.508062689544513|12.548016967689575|23.649142773724027|13.485180746398614|12.681850331579952|0|0|13.873202265102114|0|15.379393465895459|14.3212447746087|15.183106650851482|12.763129121518833|13.393220055563898|15.944914307836727|14.164551905745769|13.528666953802725|13.884460649194859|12.906661427994189|18.162959951741026|16.094844978759415|13.509595484684|13.958593946419965|13.040867196450126|22.192650819831339|14.189516268132387|17.44771654005152|13.945627303400046">
            <fragment mz="1362.6834716796875" charge="1" ion="y12" responses="98.1360177254742|78.7886928282085|141.985230567828|217.390921160416|0|161.06036915732|150.432171797974|504.502403812806|255.523166712882|261.124963378704|0|0|0|0|759.161145748659|0|1798.74896514961|1656.84358466931|0|0|0|0|2999.00449715355|0|0|2900.0880712498|2366.9780009192|2174.13932542363|0|0|373.395966728668|213.401392172433|1237.60747371054" signaltonoises="29.5441965843958|23.1980170334216|41.9104816189585|33.3775093464151|1|44.3844154155412|38.5279981414058|59.4412240604709|49.5260651787869|48.6554044906884|0|0|1|0|100.421330111558|1|334.383317353065|236.788579560541|1|1|1|1|390.990577588894|1|1|440.641546721363|340.879873114726|313.921817171954|1|1|86.028696424442|62.4429759869888|172.911011062922" noises="0.0959968566894531|0.0959968566894531|0.0959968566894531|0.0959968566894531|0.0959968566894531|0.0959968566894531|0.0959968566894531|0.0959968566894531|0.0959968566894531|0.0959968566894531|0|0|0.0959968566894531|0|0.0959968566894531|0.0959968566894531|0.0959968566894531|0.0959968566894531|0.0959968566894531|0.0959968566894531|0.0959968566894531|0.0959968566894531|0.10963898372267|0.0959968566894531|0.0959968566894531|0.116380724621084|0.109923007334628|0.0959968566894531|0.0959968566894531|0.0959968566894531|0.0959968566894531|0.0959968566894531|0.0959968566894531" />
            <fragment mz="1065.5146484375" charge="1" ion="y9" responses="1624.30136958792|0|1706.1985257591|549.418622441308|2014.35978310385|0|1783.53454777439|240.208836772238|1125.1702935532|466.445610369534|0|0|811.001695189706|0|688.218490565713|2605.45909477952|3995.48817185209|2342.88044782825|2212.12183827845|369.32496316981|0|3499.31339461012|3405.53699596414|0|2257.08517743586|0|3954.1968617964|4934.4632325599|2041.0146261303|3070.40909958123|0|166.373455086232|4433.16198450408" signaltonoises="296.935306016673|1|291.240482917973|65.780584584718|330.867152695759|1|384.368580600648|56.5776964107361|172.442157821428|120.35861673145|0|0|94.4670472027895|0|164.424853453848|417.222028031773|368.321409603923|305.123664507691|284.262342909922|67.03555635971|1|290.697013856036|402.830209918222|1|184.953896626381|1|369.394670337499|586.549132429816|301.704999619604|228.262760237463|1|28.2735268935589|574.486964256144" noises="0.0959968566894531|0.0959968566894531|0.0959968566894531|0.0959968566894531|0.0965330854255472|0.10101902605494|0.0959968566894531|0.0959968566894531|0.0959968566894531|0.0959968566894531|0|0|0.0959968566894531|0|0.0973737926657545|0.0985442814544458|0.188056251060892|0.15109285747993|0.163012464635698|0.158952708834685|0.145829507222322|0.190215645554925|0.18390599699946|0.107730793888578|0.177856999603238|0.175158462991361|0.215310251347769|0.107808778343836|0.146240375260898|0.191253951833068|0.139786555476192|0.176432683621927|0.132751505246513" />
            <fragment mz="932.4029541015625" charge="1" ion="b9" responses="1033.54248072518|0|0|3094.89627111419|0|0|0|1691.66277996169|1256.02858877969|0|0|0|0|0|0|15142.9416740148|10375.5628850883|15538.3536954108|19161.9376438803|0|1957.64890659092|21841.4059563947|21781.3150008583|0|0|0|21507.5469960091|16409.0542785164|16872.1273672098|0|280.784544775997|0|15606.9599861846" signaltonoises="126.811936991637|1|1|276.200666509385|1|1|1|235.448491711693|218.849445222762|1|0|0|1|0|1|784.816931013787|580.274655710863|551.643738609562|702.000868921549|1|74.1110557892438|775.280959196226|793.42348932665|1|1|1|630.635114501258|764.619095169625|614.588973450029|1|21.1422316374576|1|688.894839369305" noises="0.125128846968963|0.0959968566894531|0.0959968566894531|0.0959968566894531|0.156478766989274|0.124348360659197|0.11066022969134|0.0978970088605103|0.0959968566894531|0.125349617512103|0|0|0.0959968566894531|0|0.0990022761491217|0.331858000030746|0.246454668299135|0.542590307078391|0.522231279724011|0.369381060160412|0.39757409758494|0.489301729466962|0.49677738544152|0.379057672445675|0.568244365960049|0.580450885299557|0.616536446821557|0.368544569992692|0.524609828995279|0.668827070769087|0.422835425798721|0.533289385181353|0.408949658860872" />
            <fragment mz="1178.5986328125" charge="1" ion="y10" responses="0|1165.16171418139|0|0|0|1849.6995747995|0|449.935067766165|0|0|0|0|0|0|580.272814965717|3248.42573127152|7566.29141204744|2047.65676949159|1449.77130612967|1782.3880017507|1993.583703107|2274.06922573272|4608.05800616981|1469.53301701797|4382.60653706988|0|3093.76308595479|3119.66618845056|2060.12465974436|7385.39877360836|3605.93407172418|0|2446.47674961566" signaltonoises="1|211.328724425002|1|1|1|347.91670690638|1|92.4698997538036|1|1|0|0|1|0|137.708494715989|310.2742110675|415.470640527689|187.38541432402|117.98783636742|169.322055641142|176.901696035628|200.506668604483|347.706242259674|264.605284262019|358.596990381592|1|134.031761120954|337.154561241771|212.200273179665|486.796903204752|389.660128855011|1|215.330882212595" noises="0.0959968566894531|0.0959968566894531|0.0959968566894531|0.0959968566894531|0.0959968566894531|0.0959968566894531|0.0959968566894531|0.0959968566894531|0.0959968566894531|0.0959968566894531|0|0|0.0959968566894531|0|0.120146530749329|0.137576347479044|0.329216636016686|0.188782666588058|0.195390183827494|0.197886521583564|0.249567187487331|0.220492326414536|0.189258258474758|0.130851116036957|0.208404283895315|0.206402265176624|0.322568566456167|0.0986597084623691|0.152484420492021|0.280894216832278|0.129341735019379|0.265162554471308|0.187248874182878" />
            <fragment mz="1477.71044921875" charge="1" ion="y13" responses="2152.86614391326|0|1804.29704043956|0|2418.37325726096|0|2644.47185734334|73.7370691448595|2070.74440741179|1113.82627495602|0|0|1126.01299656205|0|1700.1379419829|1542.72745324729|1224.539922726|0|0|0|0|1398.25284931673|1452.36222548429|323.511006115061|0|775.4195752441|0|1456.68736635605|0|0|0|113.632581165227|0" signaltonoises="438.002792850346|1|322.718722122686|1|517.091278375145|1|563.325912939184|19.6679023958854|431.805466053717|224.18851075208|0|0|153.335004702112|0|370.58535278928|202.143854090375|222.042091899797|1|1|1|1|213.402061914919|237.038752131163|78.4943313861002|1|160.854848673715|1|224.751340222904|1|1|1|23.8464132354099|1" noises="0.0959968566894531|0.0959968566894531|0.0959968566894531|0.0959968566894531|0.0959968566894531|0.0959968566894531|0.0959968566894531|0.0959968566894531|0.0959968566894531|0.0959968566894531|0|0|0.0959968566894531|0|0.0959968566894531|0.0959968566894531|0.0959968566894531|0.0959968566894531|0.0959968566894531|0.0959968566894531|0.0959968566894531|0.0959968566894531|0.0959968566894531|0.0959968566894531|0.0959968566894531|0.0959968566894531|0.0959968566894531|0.0959968566894531|0.0959968566894531|0.0959968566894531|0.0959968566894531|0.0959968566894531|0.0959968566894531" />
            <fragment mz="1265.6307373046875" charge="1" ion="y11" responses="788.157834850046|0|609.177292592099|106.687816549052|425.375570490273|0|631.710467919968|0|1475.18616951526|465.767312261044|0|0|376.525255658011|0|996.586248614118|1079.80132987444|2629.56527338173|1499.33752226208|2398.45476810604|0|655.314749877|1673.65956403531|3687.70626726035|544.220646645577|818.865279596861|0|1803.93812008813|1575.75312604335|2673.09359298551|0|327.111432847232|1296.99773567953|1578.18558795208" signaltonoises="143.6945404458|1|84.374502637381|28.0415437045016|112.816660437893|1|152.595796326013|1|267.530807677359|120.535109611727|0|0|78.8052853585976|0|233.290641438434|186.790186704537|287.812133741867|203.32021591752|443.785453715047|1|112.455165450145|286.504430963146|426.212659259414|110.397983236993|163.680777001006|1|299.669681901232|338.923431480056|381.763805535495|1|71.8478750036873|191.122209994616|279.638367356574" noises="0.0959968566894531|0.0959968566894531|0.0959968566894531|0.0959968566894531|0.0959968566894531|0.0959968566894531|0.0959968566894531|0.0959968566894531|0.0959968566894531|0.0959968566894531|0|0|0.0959968566894531|0|0.10695774750987|0.0959968566894531|0.163438899514475|0.132759614135874|0.0988737442790984|0.0959968566894531|0.127441497821851|0.107342720436376|0.0959968566894531|0.0959968566894531|0.0959968566894531|0.116732236196312|0.128736980828803|0.0959968566894531|0.120619578913774|0.116911172825332|0.0959968566894531|0.0959968566894531|0.0959968566894531" />
          </peptide>
        </decoy>
      </peptide>
      <peptide id="sp|P07597|NLTP1_HORVU.GIHNLNLNNAASIPS[Hex]KC.3.0.9999.False" updatedrts="11.2811056252111|11.2436879921894|11.2436194603276|11.2546733157174|11.268696455569|11.2601955511765|11.2648581810321|11.2378836619611|11.2474908578627|11.2650950237991|11.2417635006199|11.2354641008287|11.264625417422|11.2405227520925|11.215007582581|11.200868591856|11.1876889849974|11.2040597471907|11.2240622421759|11.1850382506984|11.205543049043|11.1642436613688|11.1500385706686|11.1346257622102|10.7240435736121|0|10.6813543924598|13.3543335421332|10.8952558033991|10.9204688472164|10.9821983899683|10.9044191377969|10.7485794047064" scores="10609859107776.1|84657145980156.6|754591495482.639|181199750644568|54945360944054.1|33776955163098.9|84445114054249.5|287207089629254|1.59882132921677E+15|76362634523244.9|246576867253995|21585348033389.7|1.44112082383984E+15|3.48368747391054E+15|7.69319825832464E+15|5.06789435267136E+15|7488901375167.7|4.94422791489823E+15|418505665194381|140481938718986|126716389625914|24751620770067.7|6305527533037.03|5709460670350.72|808939296.403993|0|4574665759.84396|24573959.4921826|128788.251902552|1361057.66215197|206874.002677656|103016574.789395|127220.475116055" fdr="0|0|0|0|0|0|0|0|0|0|0|0|0|0|0|0|0|0|0|0|0|0|0|0|0.642696629213483|1|0.243386243386243|0.682713347921225|1|0.928030303030303|1|0.405333333333333|1" recomputedscores="3.70950474662767|3.47215325638127|3.36481608486306|5.50388380575408|3.5891248962723|2.9104483243654|4.32809243353039|5.05706217902653|5.31999689612789|5.06293778562418|5.18475384252617|4.02363603799212|4.2205058258535|7.0961674673889|7.08719796094703|7.31815937070261|3.5224607288458|6.57701796622062|5.06563684496497|4.86868960017052|5.07546238220834|3.39449835396202|3.73722505903544|2.91154038166797|-1.44278861590993|-Infinity|0.504702080903536|-1.17709078734094|-6.24090581310412|-2.76079017364003|-5.06175207263333|-0.23570208662853|-3.45744612559457" pwhh="12.557960660694423|12.351415270715938|15.837724204476558|13.186079119565914|13.69697254512217|13.570277222884252|13.046285728151382|13.102235472661587|12.391951441363389|12.616849316515777|12.660655721428396|12.746416393822187|12.894076512310562|12.772989968253889|12.572925095645264|12.580235501154636|12.782602935171862|12.864276558820658|13.799318482816545|13.810346388593702|13.55644611906793|13.421256867462912|14.671025418452574|14.621087804558041|22.744719909475524|0|20.155967211986486|18.267667277533889|12.134792660274536|21.303464509947098|21.128462575735707|15.399479610880825|20.190818192491133">
        <fragment mz="762.425720214844" charge="1" ion="b7" responses="3967.58702638586|4102.39906083003|2020.64020351253|5602.82810042533|4280.91422425275|6485.53008264844|8659.62637532402|8853.82486058077|12816.281571745|15474.9003340516|19801.2517004764|16330.6526375342|17514.5263761984|24262.5565292131|27361.3398828636|15949.3809593695|13344.7737479385|18850.4734846407|14247.0760953402|16206.4638375129|16684.4554438226|9137.56714064037|12631.0467873235|6241.38068830515|4775.87078620938|0|6121.61946578289|762.176920882192|5539.46632370612|6164.92160476151|7645.46131429832|7593.4482230728|4330.4030702057" signaltonoises="634.793812257156|730.156221380937|354.633998800522|723.814874760928|681.79642364521|961.189295478435|968.775719655292|1012.18759488444|1105.12346005342|1172.48467433437|1101.95018326416|1042.36770469111|1210.86295986611|1061.63754749156|1017.54004177546|817.926065036234|704.342630449641|760.955880641254|829.523933201672|815.97976280332|797.33836221412|555.921762621944|667.013435198411|483.288427688826|437.771711150671|0|341.622480381772|148.122268700619|534.639405972855|362.983406028419|628.372754691837|433.477662559833|448.366604710489" noises="0.0959968566894531|0.111361185932072|0.0959968566894531|0.131110778070596|0.106335906055432|0.129501801115822|0.193072531601117|0.172897623307678|0.239724940617683|0.254935518490806|0.348333254215281|0.331978983620723|0.247815330105837|0.425386453436592|0.547609231191881|0.334575963635008|0.25646198516735|0.415944614192412|0.27964642752515|0.332460774401432|0.358206704370066|0.22270255912026|0.269994087412189|0.158218485612426|0.14013377906481|0|0.260780457632992|0.118008295972778|0.135908586957303|0.208968181186786|0.15813935823957|0.212267928689286|0.140640005533576" />
        <fragment mz="796.375671386719" charge="1" ion="y6" responses="3692.62333160771|5224.13004335467|1183.36106428038|6208.88578784982|3968.03874003355|7487.37194831617|12846.7814366539|13843.8466837185|17973.6943131272|22445.5000913481|25812.1181579127|25107.8566987176|19312.8909686049|29357.7742222898|35997.9651594356|18244.3104681606|12109.0666337706|25805.0634698444|16599.0838639373|20233.8192215971|21396.5127091877|9349.89778690903|14997.8105350548|6091.81960400695|4272.92240298851|0|5144.13293837661|2214.45361748036|3739.09754038389|3559.52510438067|2834.39473614203|3145.86644947168|1111.18988412814" signaltonoises="369.973890915373|533.308582002287|141.009758973888|472.213438861896|240.62372480364|528.10073909468|528.730263422643|740.219971946976|675.66643380636|993.022120161336|814.387819796101|859.569512762629|1003.07854055942|921.139973713114|866.527773044209|876.436979456253|565.152016245965|817.370076822954|741.355228576658|1054.4299290403|845.896397278105|512.53182178091|520.132411681975|474.09033255216|270.376231420865|0|302.506541189118|248.723652939585|261.922233376235|267.2418712611|240.787590081176|229.970123878659|128.439242837956" noises="0.199554633208983|0.211516376726923|0.22218235092941|0.262217460936283|0.327619832964724|0.273512805311622|0.468839745241444|0.364878038161615|0.572745613961865|0.471683820190544|0.657662632581036|0.600898396517176|0.348405106685311|0.656518763081861|0.884909093385918|0.437345719148894|0.439227736827523|0.656322010165293|0.422199316482176|0.350058729913919|0.488882249599041|0.347771537000819|0.489836697547244|0.22911470077747|0.22659600776519|0|0.284302399234672|0.137589181435147|0.215026451478454|0.250715138486814|0.22794530557491|0.217546599527513|0.214214744033284" />
        <fragment mz="867.412780761719" charge="1" ion="y7" responses="2634.67372389843|3832.10543138513|1168.92779666283|3719.06684335977|3005.23071358231|4183.91574922128|10432.8294760983|9801.49839977886|11532.7112214637|16604.2828657806|17184.6061668067|17949.3655343933|14319.6473922595|22314.1050797218|26077.8194938604|15746.0354542975|8610.36026644151|20540.769674031|14630.5172729047|18852.4864057474|15831.0886902382|8497.12071192159|13931.5474423744|3600.28734548306|0|0|0|4695.45176814231|1395.84514602771|2164.27450048866|1593.18375836754|1863.76199549366|0" signaltonoises="300.617143596779|405.376458235538|208.692100984348|355.949757092177|172.640859302915|255.817195150539|443.484006352848|637.509895907217|562.507762957648|754.438748989345|724.320524752599|714.80174105169|937.231984897016|796.383885963126|818.613722004233|862.165303324074|492.901856344614|976.178760552368|815.671895722535|676.62556640199|651.333425174732|491.998361788588|491.725997115592|293.797264962201|1|0|1|421.386652948031|75.6312835763263|112.733418499863|134.353142325296|93.9547179762354|1" noises="0.166003727958452|0.210835076307738|0.117179374543856|0.236954892347366|0.277792705143439|0.348335037701677|0.448674401499479|0.333085872746073|0.449108122603633|0.479014502206657|0.519276394129792|0.540116447130805|0.271465098194622|0.581790783794766|0.702874037088819|0.323863433162783|0.328430733920561|0.362995659069464|0.278821226470664|0.419672078263238|0.382595513373334|0.260418662093472|0.375699162716732|0.188861094361712|0.208417225635667|0|0.333111616889397|0.160354764585088|0.441263165242253|0.404692304746461|0.280120035786447|0.465360734456019|0.209156259314361" />
        <fragment mz="876.468627929688" charge="1" ion="b8" responses="1739.15712926849|4037.00363230127|2420.7304240737|2598.57720810839|2239.3979669957|5489.48949025941|10667.0634090002|9963.40717435665|11458.438593054|13654.7034700895|17451.4825522726|17016.0281935071|15711.8061623705|21441.4160952383|25200.3136374042|15638.2821679318|12104.7245041611|18422.8353964148|16090.4581796189|12098.1681791522|17290.7632535712|7998.04503493149|10753.7016448344|5103.47901347001|3004.84387062964|0|3841.85965465934|2299.19151159443|3890.93094358494|2626.5665940441|2314.98809558005|1889.60603010075|3327.04553752687" signaltonoises="346.777481924375|695.487906764387|310.473274804941|558.386282805107|367.485917245666|690.659292049278|1037.85642265345|994.265715962888|963.826113527879|1120.07854443257|952.739770913973|970.999890836314|1300.25602514578|936.258473343368|1029.08332302177|840.165854738506|536.459826124297|718.529599075305|629.576524660745|519.387315675289|653.364641462705|376.418572020777|344.211241126917|305.297427980886|182.198502018937|0|189.260691408341|223.580804169052|170.860883654827|115.964232269152|152.24370361478|113.486116468505|157.041560618608" noises="0.0959968566894531|0.112217922951549|0.0959968566894531|0.101753729180356|0.116461188512488|0.157786338123628|0.154905282043262|0.184575240033794|0.256103517427904|0.246532122622089|0.373619269194463|0.36958213915671|0.198256922428471|0.447352726449811|0.510649252622295|0.308603872463584|0.310526847424522|0.427263966518408|0.372109577193527|0.380649482534293|0.439820798956947|0.30080347013141|0.467859955667701|0.25578146565459|0.302741433418239|0|0.371704640854282|0.2335444428008|0.321150665791097|0.400928040316268|0.269474779546716|0.34479521098608|0.327759830231513" />
        <fragment mz="990.511535644531" charge="1" ion="b9" responses="1837.32889047039|2786.72825243135|1244.57749262776|2052.15218337801|1624.60179797967|2046.27019989655|3947.91266052668|4915.040206564|5200.50365015641|6921.65786726332|6918.58006866263|8744.97239702659|5999.80971423297|8362.88864411782|12403.0506335272|5202.76334249074|3704.35606635373|6226.57494536947|3815.26645813806|4685.17887425379|5922.79274596681|2552.95258758233|3871.03161039703|2183.47070869747|1176.45947947032|0|1644.76371401412|877.921862281186|915.275323597862|1185.50605105577|822.921171381318|1942.91190176955|1949.05369808091" signaltonoises="335.117522328176|430.426452286588|211.398517321993|428.853907734336|277.482401421203|424.279793616907|711.334556812626|754.811288791713|838.635582516661|883.098172501695|668.409314834301|717.848837641374|852.168002551841|584.231629734386|677.212566509687|480.209535642377|326.899450227335|477.459927295865|350.897886843351|447.102330832837|531.172996551756|333.441090022236|312.521783092727|236.427990387478|157.908716678702|0|179.788528262919|167.117423665622|92.8562788992953|119.665976938903|79.1392620550652|211.230393849229|165.096748446584" noises="0.0959968566894531|0.0959968566894531|0.0959968566894531|0.0959968566894531|0.122495384347388|0.0959968566894531|0.107498398428276|0.1084127334771|0.124836172732328|0.154780731011258|0.206977867319316|0.215541842799635|0.116922539637039|0.274079652930826|0.392407659775804|0.227767727149398|0.219915637769421|0.258781066890833|0.203587094482436|0.203704146719058|0.218794446835836|0.150227379754489|0.196349897135825|0.136764157752963|0.134098921501624|0|0.145421078232745|0.103048213952631|0.137832804117534|0.160468744361861|0.149821813212411|0.116698281694417|0.143758210463726" />
        <fragment mz="1061.54870605469" charge="1" ion="b10" responses="1660.57594339816|3226.06515413438|531.749589960221|1850.55307184518|1789.44074033771|2867.27512685766|4045.46068399573|3703.94201545532|6036.22448111757|7316.21725306819|10989.9319893379|9655.16049707751|6698.07614197144|10770.061752146|13344.9643928942|9985.61837257963|6533.33200933631|9412.6617782013|8577.69799773411|8035.76717257618|8977.18062582565|5336.26348465361|8571.09523762285|3118.48352488733|2798.70539499751|0|3438.83619449955|269.182679607758|3021.77550901777|3391.18696120669|976.564133275138|2683.34718024084|1098.53954998217" signaltonoises="263.222279910117|552.787430069896|79.2469612410283|308.597862439948|303.342245892721|427.463726835051|741.944234057108|679.95238728366|993.414412192915|1151.01718688514|976.007116891427|1004.41081323911|905.367399210894|995.983930637361|1049.33427847993|938.858582413665|609.503347603789|1044.15006811743|909.564786451573|873.91104581472|779.018213573229|618.043307823364|719.896469196368|358.747422917807|307.2792110563|0|443.628880477406|75.1296341289457|304.378138450332|257.489987255858|180.811190183123|382.201029322054|198.58956152291" noises="0.0959968566894531|0.0959968566894531|0.0959968566894531|0.0959968566894531|0.0959968566894531|0.0959968566894531|0.105374299575626|0.0959968566894531|0.0959968566894531|0.0959968566894531|0.1658478215954|0.185393105094226|0.120097191449728|0.186089320023817|0.211214978209505|0.140752011006438|0.124473031367271|0.130033551296409|0.118877228674085|0.127057702396688|0.145531507879169|0.0959968566894531|0.141019390781007|0.0959968566894531|0.0959968566894531|0|0.0959968566894531|0.0959968566894531|0.0959968566894531|0.149048513029211|0.104606629347088|0.0959968566894531|0.0959968566894531" />
        <decoy>
          <peptide id="sp|P07597|NLTP1_HORVU.KS[Hex]PISAANNLNLNHIGC.3.0.9999.True" updatedrts="0|0|0|13.0384963030778|0|0|11.1579526531979|11.1715101788761|13.6395434664457|11.174585611241|11.2701232789781|11.2148178363049|0|0|12.8762737919969|13.0337766477292|13.0076590317822|11.7800497327446|11.8216867140855|12.9143407322313|11.8233830732304|13.203103369552|10.8300623409937|9.97367026681861|0|13.0715293739601|12.9676076928866|12.7262206006083|12.9046637815441|0|12.8137286163963|12.8210219108114|12.8101664803561" scores="0|0|0|56044268.4864365|0|0|16054537.5034981|2661623.87265274|5969367.22092754|1570867082.68013|364362.989129554|142760293.448167|0|0|1234655.91993952|460499.884628347|4595398.09990153|116484.301938356|258419.481453921|15269308.4669056|827547.114529476|1473253.47835604|131050546.862076|527626.808674265|0|57739964.0401232|435414.717664985|1982655.85392568|448176.449578783|0|17470.5054575427|583389.849050078|1257257.61218508" fdr="1|1|1|0.840095465393795|1|1|1|1|1|0.355555555555556|1|0.800936768149883|1|1|1|1|1|1|1|0.904656319290466|1|1|0.517699115044248|1|1|0.706401766004415|1|1|1|1|1|0.906122448979592|0.890688259109312" recomputedscores="-Infinity|NaN|-Infinity|-1.00574258499714|-Infinity|NaN|-2.3928842940765|-2.97598629396286|-3.10787474079073|0.376196321623056|-3.64566423182097|-1.15591558545437|NaN|NaN|-2.71995214758145|-2.73602522914598|-2.71376778699051|-4.05081311466101|-4.15632836772736|-2.10734597911474|-3.12336595258546|-3.84240968099125|-0.945057529780081|-4.14896369875287|NaN|-2.02560029472988|-3.5286534060555|-2.27031858874644|-5.71229800675085|-Infinity|-6.14774164715868|-2.4978902891305|-2.49739787830997" pwhh="0|0|0|16.315727077508345|0|0|16.033133636924042|14.837146557593934|12.923719677132947|15.484853021816106|15.687500936835736|14.223034191989145|0|0|13.861583993541281|11.631855447787125|12.3820118758505|13.570775016646188|13.634370966381567|15.868589851371542|12.908534615862322|22.212970825261941|18.896326081593241|14.967968837391236|0|25.950441406361051|14.329750724188408|20.736218514891931|15.374166909964519|0|16.444382059768991|21.196267478850519|23.970594608027778">
            <fragment mz="817.43017578125" charge="1" ion="b7" responses="0|0|0|980.643723184159|0|0|394.914416822682|926.89258673407|0|1238.45090571345|1619.93774755308|942.442169163697|0|0|3363.30669707845|5214.60028354568|10708.708907719|0|0|11257.421542619|0|5872.69773153892|1044.58657862133|0|0|15489.2420466703|11772.9923084812|6251.52572391472|8792.99492555415|0|7036.27541034592|10003.6107347226|5566.97542882245" signaltonoises="0|0|0|126.165179425555|0|0|52.7675903961642|67.6728874123029|1|120.879955015002|94.4987696477914|67.1677198712456|0|0|164.148553485355|133.637375129566|171.098863912585|1|1|238.101574133063|1|135.72088825547|22.0071654371023|1|0|174.280254336556|130.321053585773|130.760723818617|162.969128658331|0|118.665878030411|137.474908746645|129.559382946922" noises="0|0|0|0.165534746283395|0|0|0.154017842911182|0.209334591094799|0.199235286831833|0.211995913236586|0.370012532398691|0.303785439440272|0|0|0.456807820362106|0.944347678660409|1.36460304481293|1.3246934047989|1.28032107852636|0.971735732779552|1.49113172999162|0.88823247059397|1.33595131905278|0.772740391291925|0|1.65901050196781|1.56261869918849|0.831554814680485|0.995206251172852|0|0.932616142685414|1.2612121207415|0.803352972553499" />
            <fragment mz="656.3184814453125" charge="1" ion="y6" responses="0|0|0|830.180141953592|0|0|659.63410360305|1615.51193112741|745.910545894676|1442.28477182118|1944.13729518037|1841.5986086675|0|0|1552.19646247328|0|734.80354439648|16869.7775894745|10071.7250794916|0|10684.0063950536|6759.35652197768|3498.76375262987|0|0|6298.72274965699|5575.99191329359|822.628882361245|0|0|1575.32346158952|2068.89045257226|913.168076989544" signaltonoises="0|0|0|170.600333059276|0|0|103.396560537884|210.972782132235|103.645715158594|202.380887054341|227.231295100696|181.011893766437|0|0|127.136397310382|1|52.7754307730283|404.233012285171|380.189322328054|1|387.426683898758|258.362055467755|146.416575160114|1|0|274.595490825861|253.302594205119|82.010458969699|1|0|147.242845303949|140.449550344133|56.8826529850101" noises="0|0|0|0.107990215996938|0|0|0.14770752843399|0.113535413924428|0.166846636214621|0.168115544722469|0.167371495118317|0.208151225407614|0|0|0.267314778565621|0.278083762987315|0.298611253924526|0.671120140643562|0.51275517756715|0.333813285551557|0.585850705977925|0.403980416955993|0.412135852141455|0.282751035612364|0|0.298941012471586|0.346757435476633|0.266100995957275|0.416223734480813|0|0.285027607430122|0.389399024300029|0.445423309410709" />
            <fragment mz="770.36138916015625" charge="1" ion="y7" responses="0|0|0|1813.46356831459|0|0|0|0|0|342.636100825554|0|318.960959245676|0|0|986.636156562959|1428.42853379356|3295.88937977944|2420.3971374126|765.681274327797|3349.22889335354|2072.37542717661|3593.87995218319|20768.5343653293|3833.01957197161|0|0|0|4414.50787755367|6076.14816889974|0|6995.89812638846|5314.16242375531|5454.55414597137" signaltonoises="0|0|0|234.9854336789|0|0|1|1|1|73.2743545318294|1|58.075013912555|0|0|141.284982657054|135.219392761047|223.690167990415|155.311252324518|61.9444456853187|227.521050248171|113.281718974682|85.4358653014539|469.250842536939|146.429769087003|0|1|1|75.3025697411641|85.4344958321181|0|79.0391564607441|65.3847115242293|82.5091193800308" noises="0|0|0|0.0959968566894531|0|0|0.0959968566894531|0.0959968566894531|0.0959968566894531|0.0959968566894531|0.142987181492542|0.12434221206555|0|0|0.13531446552431|0.22791920287776|0.230744544895089|0.434604761924744|0.410178767187315|0.258940861322437|0.535800136637713|0.695194812741892|0.854111670578607|0.536293420755096|0|1.26111306810297|1.22940280720373|0.815691112142936|0.998750890117964|0|1.09262406313813|1.12638922727045|0.886679387506245" />
            <fragment mz="931.47308349609375" charge="1" ion="b8" responses="0|0|0|497.124439699138|0|0|1467.2001843872|1766.72725232242|0|1468.30864406901|2821.37039670851|2956.66469164203|0|0|0|0|611.359880038393|0|0|0|0|0|1235.86369138533|358.249681216894|0|0|0|0|0|0|0|0|0" signaltonoises="0|0|0|129.618153982204|0|0|271.429814452527|299.819563228518|1|279.620017712719|253.750050831573|476.532199096898|0|0|1|1|98.3942845982855|1|1|1|1|1|97.0560987125791|49.2754602091115|0|1|1|1|1|0|1|1|1" noises="0|0|0|0.105742122181346|0|0|0.0959968566894531|0.0959968566894531|0.111817381832352|0.0964343561647013|0.203516616100569|0.10958995520054|0|0|0.138049869879255|0.127983545503122|0.155472788609644|0.21006226910016|0.0959968566894531|0.142139278118442|0.188561158346788|0.161991518546554|0.259204337927924|0.148290513666207|0|0.329335901110691|0.409126194687827|0.187935771966403|0.21036397501577|0|0.264272231517449|0.34441471326334|0.245518521699462" />
            <fragment mz="1045.5159912109375" charge="1" ion="b9" responses="0|0|0|431.485531712876|0|0|1034.69912399833|692.195345627751|309.702928407371|1743.42798435278|1685.51744282713|1473.53807896267|0|0|1394.10601948513|0|0|0|0|0|0|0|1929.87289256336|0|0|0|411.98482478607|1028.96278451566|292.039777960016|0|396.767893034784|891.691326905831|423.556892077005" signaltonoises="0|0|0|119.30694467392|0|0|244.789944222935|144.434532820878|89.2819564405784|338.013616147918|190.582092158013|255.916623387728|0|0|155.622156378066|1|1|1|1|1|1|1|138.703446422502|1|0|1|64.7851336945083|182.320264381395|74.7400135507665|0|90.2658227619455|139.831258433293|88.9001258812258" noises="0|0|0|0.0959968566894531|0|0|0.0959968566894531|0.108050454317743|0.10591244832481|0.103385045553343|0.180098085216035|0.112036762234175|0|0|0.160633169878515|0.134329135960738|0.192012686539693|0.139183390925665|0.142421964702582|0.107820776768593|0.170978114783926|0.140325572265142|0.191213916672888|0.0959968566894531|0|0.145839097836835|0.178703574116412|0.0959968566894531|0.119896598649761|0|0.126807488069594|0.141012994124302|0.146653059514953" />
            <fragment mz="1158.60009765625" charge="1" ion="b10" responses="0|0|0|76.1220999323114|0|0|495.429932863896|661.529076404319|716.422613790124|115.558953296444|925.514834982654|166.619982266503|0|0|0|0|0|0|950.129677787226|0|1125.39000168872|0|0|201.232225945128|0|0|0|0|0|0|0|0|0" signaltonoises="0|0|0|21.5070323282661|0|0|75.1747797829088|80.3515726570399|204.077652715952|28.5319024835544|139.272012810209|48.8553405561189|0|0|1|1|1|1|153.196422361907|1|256.378926970597|1|1|52.6727751113241|0|1|1|1|1|0|1|1|1" noises="0|0|0|0.0959968566894531|0|0|0.0959968566894531|0.0959968566894531|0.0959968566894531|0.0959968566894531|0.0959968566894531|0.0959968566894531|0|0|0.0959968566894531|0.0959968566894531|0.0959968566894531|0.0959968566894531|0.0959968566894531|0.0959968566894531|0.0959968566894531|0.0959968566894531|0.0959968566894531|0.0959968566894531|0|0.0959968566894531|0.0959968566894531|0.0959968566894531|0.0959968566894531|0|0.0959968566894531|0.0959968566894531|0.0959968566894531" />
          </peptide>
        </decoy>
      </peptide>
      <peptide id="sp|P07597|NLTP1_HORVU.MKPCLTYVQ[Dea]GGPGPSGEC[DHA]C[2Ox]NGVR.3.0.9974.False" updatedrts="11.2420683595139|11.2821895984341|0|10.8934421374678|10.7205143813169|10.7916398492807|10.691426373603|12.6658724224059|10.6852435999612|0|11.0743302136377|11.2380897973133|12.9918837400851|11.2608125365408|0|11.3063308246641|11.3243151799604|11.2666870428224|11.2710831782824|11.3192578840958|11.2730567982382|11.2621823947614|11.3097682846092|11.319344984787|11.308707688506|11.2968977793083|11.2750863546491|11.3183578863354|11.3121331496668|11.2896046767637|11.3169369754825|11.2950397836585|11.2899451369574" scores="17766339.3499571|8336303413.34387|0|470504349.843471|89580370.0760821|1473444.56752036|2593431.98755776|51971.1550386341|255475416.589187|0|2275689818.3605|693546.1034466|635387.715962595|1312059051.28326|0|622295837422230|4.34004392690731E+15|17766339.3499571|1.25388024409559E+16|1.47144042609257E+15|3.64604772088055E+15|3.50786806851125E+15|1.9609107560663E+16|299750115574338|544384322303629|5.93926646233234E+16|5.80941557960074E+15|2.93963693590187E+15|3.2740907964492E+15|900073788325729|2.4455803080192E+15|8.40590464615229E+15|1.14080134483495E+16" fdr="1|0.142372881355932|1|0.67379679144385|0.698224852071006|1|1|1|0.951945080091533|1|0.308724832214765|1|1|0.588541666666667|1|0|0|1|0|0|0|0|0|0|0|0|0|0|0|0|0|0|0" recomputedscores="-4.23357721498139|0.98396576684388|NaN|-0.468992558889269|-0.521515066785211|-3.42036542005988|-3.61395550154802|-5.05563596521216|-1.66933410956648|NaN|0.541861192894425|-2.82049696261741|-3.05399329804501|-0.646123068586703|NaN|6.35892861562082|7.45924485302043|-3.13528139801299|7.009009389662|4.7939544554577|5.44975232434972|4.3352718085741|5.793990693913|3.62154638514158|5.70457115694428|8.713859486865|7.37428972822047|6.92510585949897|6.51805278343125|6.77814864347198|5.13603334459801|6.80635652665921|6.33374615024506" pwhh="14.761674114853951|21.376366492752219|0|16.760351573110569|14.520522409209766|13.852235391937496|13.669429337805452|12.409053260942523|13.243286416073047|0|17.957687694777441|26.654370939803442|15.84181158969313|17.864583151135108|0|14.351041395721001|14.029389645197138|16.298431281244209|14.505956643443934|13.452678392486176|14.906630967932|14.690196083147645|13.478658464943351|13.744362099560169|13.845181601070131|13.619754637853246|13.76985787014636|13.805031141557691|13.569317422067904|14.249241544222953|14.316232008162562|13.909334341968279|14.235357772893927">
        <fragment mz="1019.42108154297" charge="1" ion="y10" responses="2402.72994246263|542.24620525535|0|980.991299207268|449.095431396415|0|501.286676471947|1177.07624140775|0|0|1077.76912487673|1324.34755006277|0|2552.07544585522|0|17638.5683542718|28876.9806673479|8884.97318575124|16820.8198487929|54710.1587227731|15698.9730978318|20001.8835417449|219369.239127415|36460.014088289|36594.54447209|341344.801437355|67557.0924090281|122825.984353713|266114.053306349|49850.9940877265|89561.1717371417|165543.699515892|62090.3230069475" signaltonoises="441.115144969868|111.991535804824|0|114.515571687237|57.8607335432277|1|71.5328334773162|148.677564404355|1|0|179.32369653376|177.453194462053|1|371.882586061969|0|1066.81079165318|1183.6952473314|850.320780086441|1055.29232830572|1604.72693802443|978.413246379722|993.571236714696|1922.64963509784|1400.63831580739|1307.1335309838|1986.33647701462|1334.17316370356|1910.26195239982|1773.67222611931|1280.15487161749|1711.04735959727|1588.11784615428|1434.84132132082" noises="0.0959968566894531|0.0959968566894531|0|0.0959968566894531|0.0959968566894531|0.0959968566894531|0.0959968566894531|0.0959968566894531|0.0959968566894531|0|0.0959968566894531|0.0959968566894531|0.0959968566894531|0.0959968566894531|0|0.273127227888243|0.383207081298276|0.134858095523783|0.292797450776487|0.64970397839484|0.262464289555308|0.3404062520482|2.15687694720945|0.478712959147471|0.541833372478318|3.13548456714533|0.93065307889258|1.14843989255605|2.79776524608214|0.674901981527158|0.899288031389865|1.87070971468755|0.75909818637847" />
        <fragment mz="835.336303710938" charge="1" ion="y8" responses="1670.04123699829|1688.95048201851|0|206.435096276266|308.245610766654|0|0|1346.39656858771|0|0|420.790387631901|984.851134551046|0|1348.79687731909|0|11010.7886917321|17117.8668381901|3555.76522931505|11956.6295323837|40547.2517690015|8689.92849242885|10969.2891207|154766.905129531|22877.3229621536|26175.1455260476|233327.848778014|41727.1144952719|82035.6935124748|193815.543659651|33522.79493621|57990.260200584|111080.983180197|43741.4120224607" signaltonoises="325.951526383328|187.438873541795|0|59.79301279702|82.4437153205569|1|1|146.826757929969|1|0|97.3040471780472|154.826837018602|1|170.586417969337|0|923.623229025691|871.463355918294|460.916095621107|897.347054056626|1337.48885077246|904.144600135635|941.175959098109|1757.94253563989|1400.98054767557|1137.3663328071|1755.25884948142|1102.11000234187|1644.59614596867|1835.3850493598|1211.48960100031|1489.2767756962|1472.20416329827|1347.97424171705" noises="0.0959968566894531|0.0959968566894531|0|0.0959968566894531|0.0959968566894531|0.0959968566894531|0.0959968566894531|0.0959968566894531|0.0959968566894531|0|0.0959968566894531|0.0959968566894531|0.0959968566894531|0.0959968566894531|0|0.217849580807049|0.341810686272446|0.120676818976042|0.218484071691573|0.587954926098604|0.156201233750537|0.213834401472248|1.63215332576472|0.300599153260888|0.422877056094919|2.54160543737143|0.737828113694473|0.936057367111498|1.96419954092869|0.488681548168224|0.675996236214943|1.40363589258082|0.583577677175885" />
        <fragment mz="1076.44250488281" charge="1" ion="y11" responses="2096.73868200725|1516.65997605231|0|763.916897303315|0|0|0|0|588.538891566596|0|1233.11972114262|1392.02777200641|140.245138890488|1254.62046743913|0|10724.4701375577|19360.8532017004|3521.74462975415|11523.9881406539|40543.6666319244|8839.57385257487|12962.549125572|140483.766331467|23195.1747896819|25536.2857457853|213919.240754399|43500.7828954081|78029.0201373385|180395.977693793|31307.6541420608|55043.0824707329|107930.901703704|42976.7027900498" signaltonoises="357.209608883005|175.138950224497|0|107.210642120478|1|1|1|1|77.6044523709517|0|162.465090461878|137.639120833052|25.0824177220676|212.798132456654|0|923.443719296597|915.527902772291|677.49423766484|1014.39635724764|1658.92646712225|871.023738751005|824.878248629002|1677.45388446779|1239.09559699498|1218.01518243095|1800.80339589079|1272.71214286469|1718.9569908385|2012.54866677318|1227.33081036204|1483.4248269962|1502.58065418951|1517.51354449206" noises="0.0959968566894531|0.0959968566894531|0|0.0959968566894531|0.111365578615984|0.0959968566894531|0.0959968566894531|0.0959968566894531|0.0959968566894531|0|0.0959968566894531|0.0959968566894531|0.0959968566894531|0.0959968566894531|0|0.227023084795059|0.310803718549034|0.0993647699742393|0.187616327787812|0.453340951769803|0.184168204247987|0.26052528010168|1.59164188882971|0.342608601107544|0.393089528511134|2.2094640703242|0.639453355390524|0.812981997638276|1.63468988606462|0.476672083602611|0.646516157744028|1.31702092400982|0.519307726947564" />
        <fragment mz="1173.49536132813" charge="1" ion="y12" responses="1796.20359624856|734.54585788696|0|650.022523807525|390.629225924223|355.453270547161|597.258810897969|0|69.7444441715985|0|1914.8418675235|610.708127573892|308.890266119419|1236.30181853192|0|8795.31722736672|14135.6444116088|3728.8655425573|10370.3413908084|31467.6072831268|9108.13936975563|8811.88764234533|131999.856205384|19403.8564166706|19403.5894975103|179937.807794039|38605.5302145716|68544.2920708517|155548.664599156|25463.0542363801|48246.1748530758|93246.5680030921|32597.1443969547" signaltonoises="339.438185862104|169.681659237|0|79.1639173072959|68.0589803589979|73.1811046212522|81.4780891044173|1|24.9193606979941|0|207.642862622476|103.627739136389|61.4402388328133|149.987588360204|0|1041.28934869073|1107.00444134108|590.19209148817|988.570652838681|1600.59733222544|1006.06123872548|970.207384617321|1900.32288802742|1549.15823398008|1256.49196854655|1839.77651459195|1488.78593162312|1872.98544989142|1887.94768781936|1165.74912716776|1575.85396485173|1726.01184076612|1409.73982896274" noises="0.0959968566894531|0.0959968566894531|0|0.0959968566894531|0.0959968566894531|0.0959968566894531|0.0959968566894531|0.0959968566894531|0.0959968566894531|0|0.0959968566894531|0.0959968566894531|0.0959968566894531|0.0959968566894531|0|0.161374446169665|0.20763904570758|0.0959968566894531|0.163502780132172|0.327496192431923|0.135277222796918|0.168405629479387|1.25049869724426|0.223517604480374|0.281353212777555|1.79627064906458|0.475673244948949|0.645614622220177|1.48860977151784|0.395675450715159|0.516823131455456|0.948709748322107|0.43095850906896" />
        <fragment mz="1287.53820800781" charge="1" ion="y14" responses="3161.36056678394|932.174600327661|0|1079.48883854331|2063.51568530178|1862.17071995107|987.747934218096|185.689529094107|612.304284192828|0|935.139402970902|103.974205049204|125.588141910666|1423.75186235922|0|10739.9277654629|11218.1781383489|3201.10436169512|9412.31263616511|29655.7543806729|5753.15423217934|6853.93101221364|116996.483532646|14725.4953093818|17078.6046089079|165304.430520153|32151.8762433657|59718.2372390559|143170.071011907|20704.2318938639|40874.0760446061|80734.8503200008|29240.6056332256" signaltonoises="453.177881425515|122.215198003369|0|177.554293925566|366.5354510459|337.028624262357|203.142475289983|51.608672591012|134.037755883619|0|136.607685038286|36.9023173835869|27.8439467378413|244.973077690499|0|1070.47775389617|944.249156886308|493.473459278451|1093.0374409214|1518.44219484676|611.278116517638|1096.71858284311|1748.06899515243|1199.07775827022|1197.15039122864|1881.55139051576|1197.77761495352|1874.03847851217|1958.21943016895|1309.69947170936|1621.02906397723|1888.74340573369|1498.17891309696" noises="0.0959968566894531|0.0959968566894531|0|0.0959968566894531|0.0959968566894531|0.0959968566894531|0.0959968566894531|0.0959968566894531|0.0959968566894531|0|0.0959968566894531|0.0959968566894531|0.0959968566894531|0.0959968566894531|0|0.15560066447809|0.2251203690854|0.0959968566894531|0.133254188979356|0.381741594746551|0.175251569440304|0.106419614685649|1.22084062121328|0.228841187888127|0.273392078642021|1.63417708681524|0.500355395209775|0.573245355643139|1.32870533009813|0.294393868888149|0.444910490388821|0.777405868455976|0.344629250533629" />
        <fragment mz="922.368347167969" charge="1" ion="y9" responses="1968.48651324102|1025.9257661847|0|342.428987970838|0|887.929188872117|0|845.654543098683|0|0|560.419335757389|735.713055214713|0|1070.3610257397|0|11708.2986768181|14620.7426158093|3683.83078009823|10158.4149657184|36721.620838742|7034.76358028929|9505.0941551258|130610.82596791|18442.3347299333|19953.5311230148|189280.696956412|40358.4442991546|76455.860545763|157806.189641703|28357.7950382047|51018.0590482336|102498.215005417|34864.2637250186" signaltonoises="344.373069744725|137.150565988151|0|79.0850658642176|1|167.178633342493|1|108.695304424521|1|0|125.727598106029|154.45599188907|1|204.554736194939|0|846.602368534617|913.302519672985|596.654425609701|998.174648494248|1190.77778116314|667.712144359957|845.710069375337|1605.52969170598|1113.07804005364|998.70969971618|1643.49615345176|1086.4660438156|1998.43942066427|1761.08794630623|1102.32875959923|1438.51183408371|1548.11295603317|1193.94641766076" noises="0.101396371600761|0.0959968566894531|0|0.0959968566894531|0.0959968566894531|0.0959968566894531|0.0959968566894531|0.0959968566894531|0.0959968566894531|0|0.0959968566894531|0.0959968566894531|0.0959968566894531|0.0959968566894531|0|0.212880400202674|0.291706266458311|0.10599104693427|0.181654582938922|0.551830019962019|0.201630410016875|0.213334229475961|1.52760243211678|0.308124438519089|0.36428022961232|2.144977622744|0.665440903365823|0.655465699947142|1.66775574324188|0.481233418530219|0.613585091463675|1.1879412629053|0.552280803672817" />
        <decoy>
          <peptide id="sp|P07597|NLTP1_HORVU.VGNC[2Ox]C[DHA]EGSPGPGGQ[Dea]VYTLCPKMR.3.0.9974.True" updatedrts="12.8445778822118|11.0912084662818|10.7379619278661|13.45665727439|0|0|10.8123982463891|13.6032573396897|9.14763924665949|12.316769645022|10.2137733723823|11.5399200917482|12.0960708577018|12.8280453912029|0|11.6081856894492|0|0|11.1300249618077|10.8320150043404|11.1493067870568|11.1197428939457|10.7525209609099|11.1104387826919|11.153673111467|0|11.0799765006444|8.59643700031642|11.4735650332475|11.1532409968206|11.1291164122247|10.9322721560541|11.1245660510508" scores="2204.66136491549|413461080.481137|34481005.9967704|4179902.08144268|0|0|1918686156.09146|1235546117.03352|723.278063646208|436568908.86058|607468.845606179|915391.148873784|439706.810214406|621929749.812782|0|560117.01403929|0|0|297758.560777107|540246.44105483|24503.9437133911|114601929.481287|360099583.004859|126443.406734444|8628.41570139486|0|141306117.440599|26505785.7506182|6146905.02434108|11585.7355990504|114515181.155528|13998778526.4523|56894056.1251847" fdr="1|0.486910994764398|0.945626477541371|1|1|1|0.735218508997429|0.704081632653061|1|0.833723653395785|1|1|1|0.673267326732673|1|1|1|1|1|1|1|1|0.75751503006012|1|1|1|0.43609022556391|0.6784140969163|0.795833333333333|1|0.823529411764706|0.123076923076923|0.744588744588745" recomputedscores="-8.12793409788557|-0.320573111030398|-1.25951231710041|-2.5203900936581|NaN|NaN|-0.74482642270906|-0.679539373988894|-7.24016728954538|-1.09480673354364|-3.04410867325624|-2.69996558987383|-3.2138689202832|-0.9577485299245|NaN|-2.68678951540899|NaN|NaN|-3.61538241348925|-4.64119631354991|-5.7228340380137|-3.1505795129024|-1.9420445163649|-5.75331678566235|-5.09540339208866|NaN|-0.239681753069406|-1.1386443069039|-2.20838143268107|-4.112205857888|-2.19348551971593|1.02786221010936|-1.96839697737729" pwhh="13.429046444373324|25.927504898041089|11.774593008477481|17.544469123234343|0|0|18.760095721597146|13.652502504075894|8.290351599776745|16.173656125312935|17.614667407852664|25.994653860401677|27.997070065025014|19.946964639203639|0|19|0|0|13.713297270513737|15.333772971696639|12.592155683514166|13.69713111788497|13.756622000468989|13.710524644189302|13.36167285896215|0|13.52985805017771|9.1401614443299568|18.489728877429606|14.729981186925283|15.546714399263141|15.790322075111508|14.4256740732491">
            <fragment mz="1239.6224365234375" charge="1" ion="y10" responses="0|1003.33917563922|0|766.695940951533|0|0|358.904382121197|1076.70239374354|0|123.742532390169|0|904.980884394916|93.0211358417026|595.968182390908|0|265.38472191963|0|0|2464.75770674537|0|2197.2847423298|2810.06348134194|0|2479.67028189062|4355.72431589129|0|6670.74007103168|0|2209.98747680639|6504.47405182563|4371.05534933009|4414.59538709202|3682.52218964538" signaltonoises="1|101.069565509804|1|135.701387914511|0|0|46.1536477827426|178.321681117679|1|41.0189853701389|1|114.695281382174|27.0821518998628|102.166106567898|0|86.0408516011287|0|0|325.099325541823|1|391.967250518229|586.831815552092|1|508.862581882804|779.716327235159|0|701.118323722588|1|320.346088381599|804.600541435304|711.710320750759|634.599696838438|693.777897365525" noises="0.0959968566894531|0.0959968566894531|0.0959968566894531|0.0959968566894531|0|0|0.0959968566894531|0.0959968566894531|0.0959968566894531|0.0959968566894531|0.0959968566894531|0.0959968566894531|0.0959968566894531|0.0959968566894531|0|0.0959968566894531|0|0|0.132662854869339|0.0959968566894531|0.120967087232937|0.0959968566894531|0.105869601967291|0.0959968566894531|0.111787393592884|0|0.178462182827197|0.0959968566894531|0.10961729074975|0.142183742045047|0.0970160266487734|0.129469850283504|0.0959968566894531" />
            <fragment mz="1011.5114135742187" charge="1" ion="y8" responses="298.686762435789|168.115325944702|0|240.909919718498|0|0|752.719246806201|381.054716561904|0|210.418451801137|472.420946096506|0|72.1978364823106|0|0|0|0|0|538.509456749824|0|1056.21334748288|1931.78455140366|4660.42558344088|2997.10776519487|2793.79894517971|0|5470.09277756067|0|0|5553.8131188101|2702.49117800476|5754.42975322162|3801.31774214854" signaltonoises="57.2315883939424|39.1531576207185|1|38.9544372984813|0|0|120.864894695078|76.8136064648103|1|42.2565105611806|68.2962286290126|1|22.6575488610455|1|0|1|0|0|133.861475487681|1|252.282736823514|217.110479537622|282.356053841213|269.745014741568|166.655053205073|0|198.733557265557|1|1|268.340755113527|246.32253403475|325.187526574616|344.864359915571" noises="0.0959968566894531|0.0959968566894531|0.0959968566894531|0.0959968566894531|0|0|0.0959968566894531|0.0959968566894531|0.0959968566894531|0.0959968566894531|0.0959968566894531|0.0959968566894531|0.0959968566894531|0.0959968566894531|0|0.0959968566894531|0|0|0.0973373575895001|0.0959968566894531|0.0959968566894531|0.179385182260803|0.209298874110039|0.131414590342109|0.251798501414144|0|0.412830377867923|0.115303794571892|0.260790334640444|0.394240105493505|0.207988892310807|0.246406371827699|0.191181337671186" />
            <fragment mz="1296.6439208984375" charge="1" ion="y11" responses="100.813248508603|279.32874981059|159.784740272223|346.158034675723|0|0|391.323274282186|216.077713718354|0|412.525285416918|0|0|876.258253792994|930.158952251101|0|65.7378554342613|0|0|467.654263089897|164.853775525661|482.803461706043|1221.63284997103|353.19421034872|768.193363901163|2214.77984081071|0|914.82621326554|0|674.667344234697|3143.90376946343|1289.97280143972|1034.38235923741|990.615075732033" signaltonoises="22.1317612738105|56.2816073635599|35.3497864510413|53.4867146471778|0|0|57.1708583564062|54.99688391401|1|71.8893395595622|1|1|96.912557666374|136.517651530681|0|25.3019077557758|0|0|68.8276280475028|40.5530998778713|101.185823617184|291.57656378374|75.7882214221427|105.173536550347|369.446554002317|0|184.016523477305|1|156.866563886898|505.602740541852|207.948077036784|150.145057580222|215.144162835742" noises="0.0959968566894531|0.0959968566894531|0.0959968566894531|0.0959968566894531|0|0|0.0959968566894531|0.0959968566894531|0.0959968566894531|0.0959968566894531|0.0959968566894531|0.0959968566894531|0.0959968566894531|0.0959968566894531|0|0.0959968566894531|0|0|0.0959968566894531|0.0959968566894531|0.0959968566894531|0.0959968566894531|0.0959968566894531|0.0959968566894531|0.0959968566894531|0|0.0959968566894531|0.0959968566894531|0.0959968566894531|0.109574793828993|0.0959968566894531|0.0959968566894531|0.0959968566894531" />
            <fragment mz="1353.6654052734375" charge="1" ion="y12" responses="0|129.59847272335|635.86923946754|0|0|0|35.6423485759593|206.496055356834|22.3559462245475|323.891748416748|529.197941334486|389.40948674306|153.487434060322|313.191259839728|0|729.853398866585|0|0|116.524408215255|309.908373322596|348.563398691827|0|1193.43007283119|260.351755913741|0|0|657.979339206979|74.3916764732594|0|0|0|1675.26168424855|1698.16051237605" signaltonoises="1|29.7894200788369|75.083065539635|1|0|0|11.7830873201722|53.2400335884423|8.13688025854337|56.6252506069369|91.711943634115|76.0048972461246|27.2134559779393|71.4913763780439|0|126.294557569129|0|0|34.6346428949707|71.4149860529064|64.3147533821987|1|259.750678847958|63.8340132380689|1|0|119.281962256581|24.7549243613907|1|1|1|223.476650958678|217.710238682379" noises="0.0959968566894531|0.0959968566894531|0.0959968566894531|0.0959968566894531|0|0|0.0959968566894531|0.0959968566894531|0.0959968566894531|0.0959968566894531|0.0959968566894531|0.0959968566894531|0.0959968566894531|0.0959968566894531|0|0.0959968566894531|0|0|0.0959968566894531|0.0959968566894531|0.0959968566894531|0.0959968566894531|0.0994218268984581|0.0959968566894531|0.0959968566894531|0|0.0959968566894531|0.0959968566894531|0.0959968566894531|0.0959968566894531|0.0959968566894531|0.0959968566894531|0.0959968566894531" />
            <fragment mz="1507.7396240234375" charge="1" ion="y14" responses="114.273106173715|0|87.9780645035249|143.230440497046|0|0|75.3642571126401|25.6285118906799|0|0|0|0|39.5461496764554|0|0|30.6541065723894|0|0|0|604.592832786691|0|460.901196004205|876.494911217132|0|0|0|443.237623048293|32.2445581581522|0|0|261.691400346333|771.502134422392|348.599061889951" signaltonoises="25.758770772514|1|17.3432329450653|19.688652541735|0|0|17.9130628456894|9.484427514219|1|1|1|1|11.4615860137663|1|0|11.530418304852|0|0|1|121.006750651547|1|86.3970478111638|165.21942503545|1|1|0|77.0302827774342|12.1071418379384|1|1|61.7790017227213|135.943331288916|75.2310777332876" noises="0.0959968566894531|0.0959968566894531|0.0959968566894531|0.0959968566894531|0|0|0.0959968566894531|0.0959968566894531|0.0959968566894531|0.0959968566894531|0.0959968566894531|0.0959968566894531|0.0959968566894531|0.0959968566894531|0|0.0959968566894531|0|0|0.0959968566894531|0.0959968566894531|0.0959968566894531|0.0959968566894531|0.0959968566894531|0.0959968566894531|0.0959968566894531|0|0.0959968566894531|0.0959968566894531|0.0959968566894531|0.0959968566894531|0.0959968566894531|0.0959968566894531|0.0959968566894531" />
            <fragment mz="1110.579833984375" charge="1" ion="y9" responses="770.269864023976|84.9966997162751|130.181196817308|237.728737529802|0|0|336.642503946657|0|119.923888502833|242.007287390264|316.585221916425|0|265.461364513089|360.354911888776|0|0|0|0|0|2288.82697882982|0|156.19149447003|5362.16594807291|1828.99219130572|0|0|2321.30022323939|53.8561911917448|0|0|0|5801.43594886867|3186.98134491944" signaltonoises="114.641208248543|22.9132193478612|37.4214557609576|41.5569695377119|0|0|60.3033084796581|1|28.9527482359688|49.1642289224793|60.1830368011238|1|60.0319394071218|74.8509926575635|0|1|0|0|1|349.846469430864|1|44.7375335186634|649.402674698581|302.124709067494|1|0|314.227602482243|21.5424062654492|1|1|1|736.847087623732|407.88738231265" noises="0.0959968566894531|0.0959968566894531|0.0959968566894531|0.0959968566894531|0|0|0.0959968566894531|0.0959968566894531|0.0959968566894531|0.0959968566894531|0.0959968566894531|0.0959968566894531|0.0959968566894531|0.0959968566894531|0|0.0959968566894531|0|0|0.0959968566894531|0.0959968566894531|0.0959968566894531|0.0959968566894531|0.158895699440322|0.0959968566894531|0.0959968566894531|0|0.0959968566894531|0.0959968566894531|0.146086904278542|0.119776491599276|0.0959968566894531|0.127513327682556|0.0959968566894531" />
          </peptide>
        </decoy>
      </peptide>
      <peptide id="sp|P07597|NLTP1_HORVU.C[DHA]N[Dea]VNVPY[Ntr]TISPDIDCSRI.2.0.9981.False" updatedrts="14.5781480816605|14.6791471159221|14.850804474384|13.5043918786317|13.9939857727758|14.9082794457052|15.1946922536901|14.2215939057358|14.1225226231817|13.6583009810626|0|0|12.6965646414406|13.4598966053661|13.4342740496897|0|14.6162551400144|14.5649132062206|14.5972447792195|14.6666055636996|14.5976608074702|14.4879326943546|14.6254322209224|14.6154532160339|14.4825314440372|14.6080889009372|14.5774606275561|14.6171825756271|14.6215556332729|14.5805169811797|14.6357291467626|14.6148479379004|14.6074998437973" scores="9916791755426.07|747683956676.927|856623527.256319|1044553.07757934|1791397816.73486|539696944.90699|172214.767452448|136665335.916621|79792779.8313371|1126716629.50953|0|0|34493464.3923099|40643851765.3812|58645100441.9114|0|15321448120.241|21319607.2199485|39216789056269.5|478179808110.121|11693647997222.9|85100663175961.7|7.12020022105629E+16|4.12475040927333E+16|9124151699347.52|7.28861680350624E+15|730790700526133|922259334467804|1.14233741864299E+17|6.01323884494878E+15|81229401120450.1|2.25725030091966E+16|554331536484352" fdr="0|0|0.30976430976431|1|0.132295719844358|0.577777777777778|1|0.708860759493671|0.48|0.281967213114754|1|1|1|0|0|1|0.408026755852843|0.666666666666667|0|0|0|0|0|0|0|0|0|0|0|0|0|0|0" recomputedscores="4.1799811184356|2.24968504507724|0.454970034104233|-3.41731723537368|0.986726654923545|-0.307026191435599|-3.44900361360375|-0.713418556987868|-0.00905999211954023|0.557108365902141|-Infinity|-Infinity|-1.75410260408484|1.81621710217587|2.16183718285942|NaN|-0.0761076122016188|-1.43866307643692|6.48938914015909|3.12934150981936|5.03600506263009|3.68535467935391|7.86639038841675|6.00304310574589|4.15819702369296|6.87191409224121|7.6343435998189|6.2510462602529|7.69294262979882|5.53395126861251|3.95586049178081|6.61168396675495|7.00166810248944" pwhh="15.233950727139121|14.600047640420367|18.8934773980179|28.478265759955004|18.443044034897106|23.394492960205937|14.294352578477486|16.450199373288928|17.27547565704937|14.703297845694166|0|0|16.118528576315956|24.447988127796076|17.5255732508463|0|28.01605476723547|15.134776536621763|15.811645966301304|19.197947316663054|15.847835172560773|20.3608951354381|13.633455624100394|13.148951477682697|19.081755346030018|15.013842262324241|16.565890364422941|13.530350625858334|13.487356969525271|15.042758576853936|14.031654205650181|13.889700676943269|14.19330122908759">
        <fragment mz="1219.59875488281" charge="1" ion="y11" responses="970.680126462018|0|0|241.138633332397|456.682643807709|1186.97683561498|229.068797272954|525.12781680609|433.335187047603|307.774993862622|0|0|346.736830168771|2912.24163137096|2423.03440380779|0|3230.5954095782|4836.88048473338|9277.28427743089|3887.81002134712|8841.97224075724|18903.4333511212|21946.4269281742|13187.088629887|23114.2413183828|18089.8271657962|32197.9679876897|11232.8559797558|21644.695253276|33539.8457396253|13881.3256219426|18240.0120397071|24098.5769165515" signaltonoises="196.874777638706|1|1|60.9656837512497|88.0928636721347|115.361838407693|52.2291197859277|67.249223477572|77.8991050963848|60.07543721149|0|0|64.1145883455821|286.302971486217|327.530535199253|0|339.992141321662|430.519367729439|482.391379412453|472.910237549811|794.473188934974|1590.06841128937|739.327632840572|854.238107027629|1360.65491460342|657.842139294048|1060.7460540303|920.647217129274|845.703021555063|1312.07009539411|836.084336008821|729.759779452551|1197.68994060215" noises="0.0959968566894531|0.0959968566894531|0.0959968566894531|0.0959968566894531|0.0959968566894531|0.0959968566894531|0.0959968566894531|0.0959968566894531|0.0959968566894531|0.0959968566894531|0|0|0.0959968566894531|0.0959968566894531|0.0959968566894531|0|0.113418436698861|0.179054700983206|0.280868606183233|0.134149819884581|0.17030748018096|0.146788885153113|0.542918557458332|0.284828300298255|0.191564526695111|0.440202516422373|0.388433301316701|0.221472671636165|0.458244351600677|0.359823421012461|0.290403485672425|0.420957785627205|0.283426405759244" />
        <fragment mz="1118.55102539063" charge="1" ion="y10" responses="1206.20552977447|218.917652458253|0|146.233647007521|227.91628815118|296.775446490487|0|209.424555785943|251.209089698204|285.94315430125|0|0|65.0248673095136|910.730772036598|1176.94237205133|0|3993.22045369315|5340.08926987915|5827.30482146546|4879.53252119415|8738.83166655588|15150.808814189|22761.990857798|13149.0241057245|19436.5024722475|20888.0788458197|28911.3195360281|8785.76094024047|20587.765676742|29199.3109642544|16345.7346275122|17040.6630432577|18846.2687797161" signaltonoises="239.760417077847|42.7423887519633|1|21.1317493036057|55.3343157361751|58.2715224396551|1|56.3132992555207|50.337722937603|52.2534660648015|0|0|16.3013467845226|149.443572276055|161.407621028064|0|478.253960956361|704.772874571911|659.569897985385|687.9909218937|839.23209843876|1856.85923241526|1149.18784426594|1225.24941673517|1618.74293158889|1444.04898177222|1925.87805270873|1111.9071428199|1138.97590726649|1675.0429910075|1245.84027204358|990.595190699405|1364.28195631873" noises="0.0959968566894531|0.0959968566894531|0.0959968566894531|0.0959968566894531|0.0959968566894531|0.0959968566894531|0.0959968566894531|0.0959968566894531|0.0959968566894531|0.0959968566894531|0|0|0.0959968566894531|0.0959968566894531|0.0959968566894531|0|0.0959968566894531|0.096156635407738|0.132320239387705|0.0959968566894531|0.150801009991378|0.114049958951981|0.283181166143302|0.154681946197095|0.130925765937068|0.161976993136659|0.214220229451055|0.119499423041993|0.271917443668442|0.246015342324201|0.179578794130038|0.244250703324365|0.202604788560123" />
        <fragment mz="1103.50036621094" charge="1" ion="b10" responses="0|0|210.247197211842|379.295248043866|1682.28062402036|196.859170995324|17.0079796525699|674.926684159488|0|448.964572974332|0|0|0|662.264034401914|969.43991684119|0|93.6094514766343|747.829023797465|2948.662847907|0|2602.23771740825|0|3181.74295490155|0|0|0|0|0|0|0|4170.06011203776|1975.45329277196|5110.04573818984" signaltonoises="1|1|30.8704568569544|66.1458325906008|277.301901575022|38.8226353072818|7.05316234049163|119.144097188093|1|97.4132249287273|0|0|1|117.887307605286|162.619113909709|0|47.6552448053052|174.177939224013|243.562129655411|1|293.063457070409|1|287.488977275625|1|1|1|1|1|1|1|467.543094192844|379.019861634272|455.321300128849" noises="0.0959968566894531|0.0959968566894531|0.0959968566894531|0.0959968566894531|0.0959968566894531|0.0959968566894531|0.0959968566894531|0.0959968566894531|0.0959968566894531|0.0959968566894531|0|0|0.0959968566894531|0.0959968566894531|0.0959968566894531|0|0.0987477867825329|0.0959968566894531|0.114466707790428|0.0959968566894531|0.0959968566894531|0.0959968566894531|0.120760246054831|0.0959968566894531|0.103785574960534|0.158005400782624|0.130611363098914|0.110902566904172|0.0962646602954442|0.137370229009342|0.0959968566894531|0.0959968566894531|0.0959968566894531" />
        <fragment mz="1428.66418457031" charge="1" ion="b13" responses="0|126.714476524051|179.415795080879|54.9050296338673|382.392418102797|192.763165852144|34.8736099027499|343.385723103605|490.760588501843|729.59702474337|0|0|225.195480714528|695.781365304013|260.172859307801|0|0|0|687.653379070123|0|0|0|0|0|0|0|0|0|0|0|0|0|0" signaltonoises="1|28.0032377632996|43.7361379070843|10.7045618649428|60.8668250678041|40.1256924375883|11.3552430430148|42.8678360153518|52.9430433143204|86.9677086557989|0|0|47.4463710751604|70.8051775968268|43.3230206001529|0|1|1|109.745626599047|1|1|1|1|1|1|1|1|1|1|1|1|1|1" noises="0.0959968566894531|0.0959968566894531|0.0959968566894531|0.0959968566894531|0.0959968566894531|0.0959968566894531|0.0959968566894531|0.0959968566894531|0.0959968566894531|0.0959968566894531|0|0|0.0959968566894531|0.0959968566894531|0.0959968566894531|0|0.0959968566894531|0.0959968566894531|0.0959968566894531|0.0959968566894531|0.0959968566894531|0.0959968566894531|0.0959968566894531|0.0959968566894531|0.0959968566894531|0.0959968566894531|0.0959968566894531|0.0959968566894531|0.0959968566894531|0.0959968566894531|0.0959968566894531|0.0959968566894531|0.0959968566894531" />
        <fragment mz="918.434936523438" charge="1" ion="y8" responses="2505.3355927834|366.081402936864|1146.80129794754|336.995959295736|1926.09593049567|709.68797734238|0|607.817774613205|142.024017191593|555.081980197325|0|0|0|2268.4289717652|1591.22459102655|0|9564.16242758237|8724.83800117123|15100.8243028119|11536.9803656519|15733.0154577551|28043.1768804427|41045.3444016218|23894.5037322159|31133.9534231505|39177.6774404445|48898.4160299999|21995.0263766188|42555.5086755012|54456.3218335045|31640.6473249925|31956.7072964335|33337.5675567338" signaltonoises="387.113878307355|67.1655643009689|172.094847666648|79.8693882533343|258.932963614091|99.4500753634433|1|84.7073330323687|45.2978999565335|84.6415315447423|0|0|1|233.707235478178|172.119315763031|0|626.383547525692|737.46873508037|1067.35498847112|1167.37374404481|1202.4810650423|2045.75786832088|1406.42928454461|1191.86574948199|1406.07965065441|1611.54122975049|1792.0435196006|1557.60541988801|1246.78330538358|1713.34672478707|1320.39031852559|1314.05482568994|1270.53632952895" noises="0.0959968566894531|0.0959968566894531|0.0959968566894531|0.0959968566894531|0.0959968566894531|0.0959968566894531|0.0959968566894531|0.0959968566894531|0.0959968566894531|0.0959968566894531|0|0|0.0959968566894531|0.0959968566894531|0.0959968566894531|0|0.106720662200363|0.153137836860414|0.195733668959023|0.111110079442944|0.190146207377329|0.170118120129482|0.480992976330813|0.351035267691411|0.30083326139875|0.339805194873725|0.414313468951418|0.217617942749163|0.541992152435918|0.529252509248767|0.364443163554155|0.39741357806569|0.411389272618045" />
        <fragment mz="706.355224609375" charge="1" ion="y6" responses="2184.06062712965|1108.89188786466|1041.58237664122|893.261466052616|0|515.800286369346|0|1521.22603416305|423.243265225652|460.428870963762|0|0|0|2166.01638352539|147.397014950982|0|7468.14532957562|6903.93601753621|10935.3992627623|7593.45481358479|11570.1272713289|22289.8997158964|33513.4219575222|21792.6182420504|30328.5917061215|29168.7355103635|43898.8105193255|19083.2075090444|33738.5539683414|51700.7157939204|25375.0435604097|29572.1727745794|28988.005519396" signaltonoises="379.799584632277|185.601774099141|152.211903752071|97.4861956220157|1|76.5868551378676|1|126.588431690873|81.1107618619503|89.0137853999799|0|0|1|270.866774988203|48.3935336727236|0|577.998411832728|741.625015351371|1070.742240385|852.539590250792|853.306525394045|1293.83196022827|1154.99050900202|1032.1949827313|1342.54079838269|1075.84495116251|1436.9656255048|1184.30022303997|1161.84315072285|1634.68924043476|1313.7920050395|1037.58826742241|1269.68158733532" noises="0.0959968566894531|0.0959968566894531|0.0959968566894531|0.0959968566894531|0.0959968566894531|0.0959968566894531|0.0959968566894531|0.0959968566894531|0.0959968566894531|0.0959968566894531|0|0|0.0959968566894531|0.0959968566894531|0.0959968566894531|0|0.127825910419536|0.144105503176731|0.158507299069428|0.118963520738435|0.220601213851533|0.239636678492407|0.490880174697211|0.370479968069647|0.281321479576979|0.417956075206781|0.476982950443426|0.290201817284268|0.481145299983833|0.48118416324527|0.331238185868857|0.463638919547392|0.378750564702419" />
        <decoy>
          <peptide id="sp|P07597|NLTP1_HORVU.RSCDIDPSITY[Ntr]PVNVN[Dea]C[DHA]I.2.0.9981.True" updatedrts="15.0656706117887|13.2866449284622|14.316564775087|13.3655291360482|15.4923056788832|15.0070395090613|0|15.0122847469172|13.779088965928|14.7830590331305|15.0119148316522|14.2051474496692|15.1253831637319|15.0375509883432|15.1180970053531|15.125926048544|13.5484662293585|15.1337113630448|15.00928459232|15.0375325628391|14.9102449064372|13.451449719608|13.5727885937818|15.5926475204598|13.488350282563|14.8751249244454|15.5523989233141|15.6303867877284|16.2340134803075|14.9627745313373|13.6239686138684|15.6990198080662|12.8342306879477" scores="3920360.09847226|192802475.480327|554863745.652838|19204953997.5262|129602.475501207|2487397058.24897|0|10054538.9479587|146786129.347277|527349603.453454|2712768.42897586|83209313.9700125|103722737.683876|4492367137.03666|4347075435.43904|821759665.382464|2049630.91817674|111387.707523242|3310164.51503896|5734698.62126684|1476949.3933957|171028895544.722|1266449067.97298|14853137.7390051|1094313489.42669|6300130.68481138|5248975.15956177|1010301.71915838|4413387.12911178|3375565.07811189|79849998468.1636|9192546.22136209|46731734.3299617" fdr="0.949019607843137|0.904656319290466|0.416938110749186|0.193103448275862|1|0.334384858044164|1|1|0.403846153846154|0.393846153846154|1|1|0.968058968058968|0.185430463576159|0.145833333333333|0.282352941176471|1|1|0.484261501210654|0.792626728110599|0.803695150115473|0.140350877192982|0.294416243654822|1|0.262032085561497|0.770562770562771|0.488997555012225|1|0.951644100580271|1|0.154320987654321|1|0.37883008356546" recomputedscores="-2.22306411477717|-1.3389204111461|0.26636638522765|0.847165522868861|-3.11246248054027|0.356568965296266|NaN|-1.84671476939124|0.255661431109253|0.227392285444269|-2.96834089354176|-2.53194940740524|-1.27596544840228|0.859697485017189|1.06957870894726|0.476157888492214|-3.94973176349068|-3.72060500987774|-0.584233313272251|-1.79173912446112|-1.8625793391336|0.942739103930923|0.11648591090031|-3.39914367689339|0.237146279124524|-2.191381467506|-0.509374894900859|-2.7093557072972|-2.67432316774816|-3.71681070044241|0.948422152598183|-2.73706881164055|-0.0724895851970593" pwhh="17.064665486827685|27.956156913237674|29.572095830194328|22.143144776019547|15.483879265974007|16.315557586454823|0|13.228536896601023|19.789303078943206|12.206290728477214|15.702540169702816|15.890531922752842|11.943855343655462|14.120680554688816|13.011600624539211|15.99814092165221|9.93648611658738|19.646651275091443|15.483141509356484|17.880558674666187|15.057844505559432|17.267284706895428|18.147982375147105|13.416607076118119|23.061158800919216|20.138121860194968|12.2462656859345|15.148742585346438|16.170739565255921|30.94495507270425|19.174341625083319|14.326245526650094|9.1559135895772723">
            <fragment mz="1234.594970703125" charge="1" ion="y11" responses="0|936.055697438479|536.70309000789|320.982090029654|687.694941812814|0|0|0|129.326312119629|0|0|0|32.8072424223818|0|756.376547738814|772.479884889063|5847.20423725062|0|0|0|456.141910734069|2994.35501676189|4878.17605263058|2225.49081450088|5029.14248976345|0|3472.9170144178|1659.27681214566|0|0|5084.20475997068|3725.80637094842|1508.58963592329" signaltonoises="1|115.664114320347|69.9746170670146|48.3995977699656|126.921830295945|1|0|1|25.8094000393633|1|1|1|10.7517085225341|1|94.5856123435836|115.701643412078|455.042922954192|1|1|1|116.941849891325|351.398218921797|463.994633362707|380.115442942647|390.597071172066|1|292.978801477595|297.145004029082|1|1|452.789145566191|463.056835941147|235.579829592419" noises="0.0959968566894531|0.0959968566894531|0.0959968566894531|0.0959968566894531|0.0959968566894531|0.0959968566894531|0|0.0959968566894531|0.0959968566894531|0.0959968566894531|0.0959968566894531|0.0959968566894531|0.0959968566894531|0.0959968566894531|0.0959968566894531|0.0959968566894531|0.0959968566894531|0.0959968566894531|0.0977883893636721|0.0959968566894531|0.0959968566894531|0.0959968566894531|0.139201806287488|0.109418746717876|0.152392734315941|0.298576733582208|0.255218635122521|0.0959968566894531|0.167784387481219|0.256355662513844|0.140800288720814|0.14463973746764|0.136422005515149" />
            <fragment mz="1147.56298828125" charge="1" ion="y10" responses="0|356.049005517473|297.072245766717|135.426328767931|0|3697.29123612611|0|1644.99287987722|1082.17204257757|763.210495735844|2130.13867389784|0|118.426174592764|4852.38983023054|2875.08450405832|1602.25942687115|0|4107.1855860554|1720.5392642744|2035.14723499994|753.162685947153|0|1124.95178850794|0|409.713807151364|1670.83442206355|1781.06598056749|0|841.213297627676|508.765366922093|1301.16502891681|0|0" signaltonoises="1|39.8583567847199|78.9707428389971|33.5701985041857|1|463.557310088814|0|346.16985108384|143.751353678461|182.33551408509|362.525932803341|1|29.5193970550707|709.207655170763|516.323117532547|317.406316519283|1|407.050089624145|225.298466527851|307.589413861305|171.319278459747|1|230.926360860306|1|76.6521844481056|253.085601421628|232.678874495345|1|189.995877924424|100.127205008964|188.281565669935|1|1" noises="0.0959968566894531|0.0959968566894531|0.0959968566894531|0.0959968566894531|0.0959968566894531|0.0959968566894531|0|0.0959968566894531|0.0959968566894531|0.0959968566894531|0.118196227533983|0.0959968566894531|0.0959968566894531|0.0996815974577975|0.127090216027245|0.0959968566894531|0.10173878698353|0.0959968566894531|0.0959968566894531|0.0959968566894531|0.11317844074984|0.0959968566894531|0.0959968566894531|0.0959968566894531|0.0959968566894531|0.108442975357791|0.0959968566894531|0.0959968566894531|0.0967332781084888|0.0959968566894531|0.0959968566894531|0.109650329934315|0.0959968566894531" />
            <fragment mz="1088.5040283203125" charge="1" ion="b10" responses="0|148.800647880685|775.835741560159|614.174148456704|344.574334043589|0|0|0|1020.79435059723|433.173111177885|0|992.554693696168|0|0|0|0|540.548900113606|0|0|0|0|2235.9424825793|3167.28009488438|0|5177.12039425049|0|0|0|0|0|2207.59424674349|0|0" signaltonoises="1|38.94597175075|109.101884379122|73.4904099904028|63.9979788789103|1|0|1|153.55192412567|52.2676629545422|1|132.538542864379|1|1|1|1|156.216428072974|1|1|1|1|388.417321396343|410.797106311535|1|552.676973431654|1|1|1|1|1|340.242955200937|1|1" noises="0.0959968566894531|0.0959968566894531|0.0959968566894531|0.0959968566894531|0.0959968566894531|0.0959968566894531|0|0.0959968566894531|0.0959968566894531|0.0959968566894531|0.0959968566894531|0.0959968566894531|0.0959968566894531|0.0959968566894531|0.0959968566894531|0.0959968566894531|0.0959968566894531|0.119807673723364|0.120376480101889|0.0959968566894531|0.0959968566894531|0.0959968566894531|0.139916294660128|0.0959968566894531|0.0959968566894531|0.111390782452006|0.116550019163189|0.0959968566894531|0.119033267444523|0.125447259164738|0.117900846193116|0.0959968566894531|0.0959968566894531" />
            <fragment mz="1492.6737060546875" charge="1" ion="b13" responses="536.244731958642|267.628059762914|220.8707722292|225.436292376048|0|774.385645948545|0|0|121.519652669299|230.456375532493|1396.86289430658|40.9823233338047|209.230906193025|1607.21807509737|1114.36418259412|999.032313936362|536.575604207494|2658.32239398503|1177.39519518547|1491.90723051138|1292.57600564284|382.87141559506|330.716826663789|918.099467786229|0|0|1373.10773022335|0|762.668909679309|0|1223.02048984087|1090.65036702416|0" signaltonoises="79.7250998058096|52.8263987082296|49.1253654955084|34.3761180988168|1|119.777713546289|0|1|34.5393187052734|59.6126803470416|246.209266436019|14.6403232584619|51.362879350027|342.645545081904|205.150882697682|239.078075078709|75.2975051040907|469.684476882183|145.144379846636|234.734741795585|255.833690953092|65.6552361973055|72.4717649226051|107.650105488663|1|1|280.448688693178|1|164.545570487659|1|181.553334564661|110.15911826558|1" noises="0.0959968566894531|0.0959968566894531|0.0959968566894531|0.0959968566894531|0.0959968566894531|0.0959968566894531|0|0.0959968566894531|0.0959968566894531|0.0959968566894531|0.0959968566894531|0.0959968566894531|0.0959968566894531|0.0959968566894531|0.0959968566894531|0.0959968566894531|0.122002001471201|0.0959968566894531|0.0959968566894531|0.0959968566894531|0.0959968566894531|0.0959968566894531|0.0959968566894531|0.0959968566894531|0.0959968566894531|0.0959968566894531|0.0959968566894531|0.0959968566894531|0.0959968566894531|0.0959968566894531|0.0959968566894531|0.0959968566894531|0.0959968566894531" />
            <fragment mz="933.43121337890625" charge="1" ion="y8" responses="0|1251.52932934789|696.221063185053|611.561594641778|0|1034.57743500052|0|210.429533616083|1039.07243091981|0|451.520372088946|0|50.8549937223172|1145.74943060389|1634.93929661377|945.487837966346|183.653028372436|641.373986124164|0|0|368.551075849144|5244.33375068678|8979.85169379355|0|5693.82063305346|0|0|0|0|0|4596.4206908288|770.201901008821|0" signaltonoises="1|139.325666620967|107.996059875726|91.9671150310001|1|144.346991797433|0|58.9955602638409|92.2289084196772|1|113.587368986374|1|18.2336958910179|211.108481821437|322.299791540526|206.99949810394|37.3100221819992|120.313833731479|1|1|93.0197781854186|732.555221313153|681.352878195994|1|581.339633134319|1|1|1|1|1|413.517457578804|117.816366997176|1" noises="0.0959968566894531|0.0959968566894531|0.0959968566894531|0.0959968566894531|0.0959968566894531|0.0959968566894531|0|0.0959968566894531|0.0959968566894531|0.0959968566894531|0.0959968566894531|0.0959968566894531|0.0959968566894531|0.121310258791637|0.0959968566894531|0.0983721586285212|0.145352509924495|0.121991103243717|0.11295179532196|0.0967718388812635|0.110259926645558|0.0959968566894531|0.150630644666362|0.0959968566894531|0.137870603615647|0.175933063272853|0.184899256231927|0.0959968566894531|0.120868865041778|0.176810464034541|0.14342965678259|0.158011896230278|0.112094608996795" />
            <fragment mz="628.330078125" charge="1" ion="y6" responses="537.995680578286|661.482597185157|1737.05797652033|999.304436002265|0|1516.21263396475|0|2359.61950106349|512.995005726385|705.692740156935|2719.1113746604|144.497930712511|0|6614.36618768273|3329.2900924917|1835.76217059656|263.581170696498|2241.42415624655|1582.03414552824|1516.72999733667|1871.85070094326|253.621599748863|0|1655.54432329563|0|5036.86041378495|0|362.678102249229|1130.93894077202|2736.65997085705|0|4010.98858699722|129.125321739883" signaltonoises="111.529049061151|81.0279660800788|178.480623067674|138.159800526172|1|162.928991682621|0|274.86360415819|142.555855344794|105.142116759122|385.938362852748|55.2570416011669|1|641.169258559738|522.830177689827|288.453127941779|61.1475484635149|336.757044861358|296.928086538571|227.122534200752|234.144095440375|61.3536673957476|1|149.995289990465|1|365.585298889873|1|62.8238853108198|228.211188125999|255.870867540498|1|364.398068384943|43.2594427880952" noises="0.0959968566894531|0.0959968566894531|0.0959968566894531|0.0959968566894531|0.0959968566894531|0.0959968566894531|0|0.0959968566894531|0.0959968566894531|0.0959968566894531|0.105346343936151|0.0959968566894531|0.0959968566894531|0.100743720655275|0.130810867439466|0.0959968566894531|0.0959968566894531|0.0959968566894531|0.0959968566894531|0.0959968566894531|0.149931406584358|0.0959968566894531|0.0959968566894531|0.0959968566894531|0.0959968566894531|0.0959968566894531|0.0959968566894531|0.0959968566894531|0.0959968566894531|0.0959968566894531|0.0959968566894531|0.0959968566894531|0.0959968566894531" />
          </peptide>
        </decoy>
      </peptide>
      <peptide id="sp|P07597|NLTP1_HORVU.MK[2Hx]PCLTYVQGGPGPSGECCNGVR.3.0.9974.False" updatedrts="10.9466636564231|11.0146764160502|11.0630771868343|11.6745784683186|0|11.6371040857389|11.4062676669093|11.7797721412049|10.9956439889897|0|11.7451421946056|8.51908647934424|10.861571568943|0|11.9866600736863|11.0864961626381|0|11.041167070535|11.0510070867388|0|11.0534281816922|11.039360380954|11.0788434909801|11.0638694527527|11.0472033298884|11.059090990016|11.0167766289641|11.0579171140901|8.54387735987116|11.03388752931|11.0564520138047|11.0413799150664|11.0327172896411" scores="12038292598.7329|17972985373828.3|286131168259.403|98563925.4655187|0|412092471.069149|178984729.503954|648819412.036546|12624916925.4351|0|17788977.0624903|5746159999924.13|293264.968195562|0|37262478589.1984|76260222667.1385|0|1.42718817190696E+15|4.51978690230986E+16|0|4.50848743505408E+16|1.35593607069296E+16|131561780915108|941130870484101|2.57627853431662E+16|176730368722241|4.57394103109329E+15|3.85615461301846E+15|403966301891.43|1.04302774668689E+16|2.28625123481444E+15|2.42337510506826E+16|1.31698756622807E+15" fdr="0.326975476839237|0|0.00809716599190283|0.670184696569921|1|0.47953216374269|0.752525252525252|0.359133126934985|0.192170818505338|1|0.925507900677201|0|1|1|0.0569395017793594|0.232835820895522|1|0|0|1|0|0|0|0|0|0|0|0|0|0|0|0|0" recomputedscores="0.042394048260106|3.57828516074962|1.53150459286528|-0.492020455529045|NaN|-0.0598869531929407|-0.854754752350098|0.262053802489814|0.857295402266469|NaN|-1.73213482587231|3.70929526203908|-4.36845249995533|NaN|1.2281096207892|0.60595038409304|NaN|5.93523754396531|6.20977754351752|NaN|6.51978458296918|5.98962238683109|5.08778138397802|4.31916742053464|6.95653753717896|4.94000540333437|6.45558002041817|6.4177557465583|3.10875320451238|7.3690879791921|6.74567709248686|7.35394989480785|5.97289732212083" pwhh="20.359021181721847|13.773119905420533|18.921549675612937|28.183496560696057|0|16.385156458503648|21.44663633960921|27.508063618027311|23.401064050963232|0|16.597168433246111|11.222475124101813|14.640280822471388|0|19.573893187062865|14.504428487539041|0|13.510491448896044|13.162943082032422|0|12.78574358437063|13.185757113330407|16.524929691696684|13.241709825842882|12.84762973275498|13.885695858285704|12.812452910709325|13.499598194952322|13.005843473199558|12.779495323403934|13.242513499814212|13.136048557699445|13.181561894549519">
        <fragment mz="1175.4931640625" charge="1" ion="y12" responses="900.192354757898|289.736705656023|119.273775383171|262.183341571383|0|459.32483291958|253.350446431963|93.4841500659917|570.90030127906|0|0|591.12370660453|0|0|454.421789008295|2733.50285845311|0|15577.0927308067|27514.4302927229|0|31078.4386285886|55347.113339569|18580.0984002427|30408.0963575205|70130.6506926578|18591.309153898|92498.1767962105|24979.614674258|2132.46562671775|103971.330976429|45366.8229908201|45578.8333179648|50093.570658088" signaltonoises="180.848833784749|68.0410406916018|29.6883767686408|59.6270679131377|0|93.6095654455234|52.8433949512477|24.4969621786375|70.7000939869027|0|1|149.29559109785|1|0|109.21786649659|431.096371294316|0|517.111931420944|776.090117951067|0|806.376247881352|1020.26475863872|549.383136933712|882.509847453466|1182.31220409351|559.359381459841|1045.28935182795|833.978355784164|131.818703098518|1096.29793087529|895.094655781074|872.857989969188|1033.9992185614" noises="0.0959968566894531|0.0959968566894531|0.0959968566894531|0.0959968566894531|0|0.0959968566894531|0.0959968566894531|0.0959968566894531|0.0959968566894531|0|0.0959968566894531|0.0959968566894531|0.0959968566894531|0|0.0959968566894531|0.115431377606014|0|0.536768428228405|0.596002595982218|0|0.652628154671617|0.908759504594316|0.444702905565349|0.632007510294474|1.11132779383707|0.656479259907114|1.56841452395606|0.514504957264114|0.353542011016385|1.64694492641737|0.840413743854192|0.878160113806058|0.802594129963914" />
        <fragment mz="1021.4189453125" charge="1" ion="y10" responses="609.777819416719|945.765954073143|165.876172453712|506.162815643543|0|130.208206651459|125.838822343986|67.2786070610531|133.767277579718|0|307.407868376983|226.525360364997|0|0|314.777121445146|2115.52082507333|0|16614.5984270472|29029.6029337797|0|25239.4236706735|57411.6640476828|9608.44442965031|34973.937477452|71878.3964532975|21481.8270332953|94753.39927375|23385.2738102185|1106.70145875944|98900.8319157639|44435.2491071513|42526.1377362177|50662.8933237008" signaltonoises="128.139188111642|169.459473766262|30.1709234106747|73.0509243786592|0|36.6172715930816|24.6704964698657|21.9522896534511|23.3531666809309|0|69.6838331941634|60.6859251694786|1|0|75.2720140662007|388.063010355818|0|544.380693264597|608.780532654001|0|598.781170778783|852.642078213678|410.737674138925|903.277217460768|1149.24973628656|582.290160915037|1146.74920536965|964.131636153224|66.8070119838086|1160.14452280306|1149.19827176101|1304.24858252079|1494.7462463206" noises="0.0959968566894531|0.0959968566894531|0.0959968566894531|0.0959968566894531|0|0.0959968566894531|0.0959968566894531|0.0959968566894531|0.0959968566894531|0|0.0959968566894531|0.0959968566894531|0.0959968566894531|0|0.0959968566894531|0.127953374749684|0|0.518930604309563|0.833327688765825|0|0.885353952360529|1.17546774039265|0.500596712604763|0.710794419358355|1.21609872704429|0.712195209283713|1.61106381839116|0.470452423859401|0.416579467895788|1.70849303281847|0.726738641426288|0.656529272317339|0.647835650857389" />
        <fragment mz="1289.5361328125" charge="1" ion="y14" responses="1124.86985597991|1089.07681373823|892.730021210737|109.109551085217|0|582.143563268596|394.372501822828|428.185463796959|316.782737556006|0|822.742696372769|441.66760421993|218.788626013886|0|1133.29570778215|2503.96075887597|0|14545.3780887462|24061.6049794489|0|24507.1312179794|41582.6502999879|9239.1288715731|28017.2977867738|62545.9356169587|17405.757023701|80399.7535852152|21589.661424898|2340.46317640644|84387.842441132|38067.595670246|42600.601579324|43611.6584705545" signaltonoises="201.68632088222|211.328171421242|139.175450394114|35.4150811683702|0|82.4130311638022|63.0998943973141|48.6449543207161|41.7795779528209|0|98.7256150381483|122.969213647498|46.1939144483257|0|151.462423728728|271.491832812723|0|669.700234414706|851.458305837973|0|663.343157727174|956.14042485698|442.302419346178|858.90690331854|1189.93355043749|568.324163373474|1062.16596584969|779.78014253039|153.926709780601|1010.18078630693|818.049652985424|901.50737522545|1088.93571187192" noises="0.0959968566894531|0.0959968566894531|0.0959968566894531|0.0959968566894531|0|0.0959968566894531|0.0959968566894531|0.0959968566894531|0.0959968566894531|0|0.0959968566894531|0.0959968566894531|0.0959968566894531|0|0.0959968566894531|0.145207278977664|0|0.319365880770076|0.440803501275738|0|0.647975470906709|0.796233087284221|0.398295259920671|0.572637065041979|0.925849313159941|0.620816644782085|1.29816408300337|0.433900264529805|0.34188184315138|1.4470945507413|0.784283206509615|0.788571051827618|0.670443317245174" />
        <fragment mz="1078.4404296875" charge="1" ion="y11" responses="1672.29121003098|1257.95272568061|619.597029243285|0|0|0|0|0|0|0|0|248.023324329494|149.073956886464|0|935.712927815792|2749.35928269949|0|11061.9689233139|24684.7283770637|0|22198.8199408019|46462.6742110551|14565.0687435988|28361.7919579945|51146.5522778458|12045.6735563255|76558.6384751643|19232.5128156656|0|74975.2536565343|31261.2808618331|32484.8499640935|36547.7965319527" signaltonoises="285.846954729923|177.174712547384|88.3055309049622|1|0|1|1|1|1|0|1|65.7448309715587|28.9429216794693|0|163.808591338975|514.376256049538|0|881.541906616827|1379.59227495149|0|1229.80298151049|1396.24620719145|983.032237463078|1325.87896310571|1509.49943943627|700.912188257618|1623.19900045029|1017.93272052898|1|1799.24554249514|1239.42792412187|1216.11353363547|1657.08208717578" noises="0.0959968566894531|0.0959968566894531|0.0959968566894531|0.0959968566894531|0|0.0959968566894531|0.0959968566894531|0.0959968566894531|0.0959968566894531|0|0.0959968566894531|0.0959968566894531|0.0959968566894531|0|0.0959968566894531|0.104573271551178|0|0.19807791193991|0.240259222517721|0|0.275942109200295|0.51171630895542|0.19189379743059|0.306812057629946|0.588125120385489|0.35843745109425|0.747817802079278|0.26903780630316|0.186336425481949|0.707352361548425|0.410537193749903|0.465225349631657|0.36449134958871" />
        <fragment mz="924.3662109375" charge="1" ion="y9" responses="498.852796064202|0|1189.3327011897|1021.67772643522|0|1458.26330246056|0|1062.42551439361|528.588621299815|0|424.203111601906|0|0|0|2339.67558950078|1925.6318025615|0|10279.6562009556|17338.3021925073|0|17377.2747604689|32403.3031127834|8451.68121544465|19045.134592675|39699.8118607088|11878.2153711911|53154.6871527327|14063.1944167081|0|55436.4460035056|22886.4080614732|21815.1552732059|28797.4536763564" signaltonoises="97.249469446689|1|108.601936764336|111.028302491693|0|175.323163609017|1|135.159995056749|106.772847567039|0|104.892739555412|1|1|0|250.714824871055|441.883444571572|0|647.523023865205|839.950808062826|0|845.898781987708|811.992069798093|688.986648970015|685.959368996105|931.396396776369|703.951046439207|940.112496711392|860.052860200098|1|1040.35114744833|926.143152304142|873.952572100825|1129.07206178359" noises="0.0959968566894531|0.0959968566894531|0.0959968566894531|0.0959968566894531|0|0.0959968566894531|0.0959968566894531|0.0959968566894531|0.0959968566894531|0|0.0959968566894531|0.0959968566894531|0.0959968566894531|0|0.0959968566894531|0.0959968566894531|0|0.225122749922498|0.32229257456808|0|0.33482494044161|0.664724055978495|0.205181945164619|0.48662478782107|0.790484990125723|0.314689321864674|1.05953279097209|0.283757581459241|0.147795894136389|1.05327115558342|0.456999783944834|0.460589068684412|0.460379122863627" />
        <fragment mz="1232.5146484375" charge="1" ion="y13" responses="742.327593588047|115.346159098288|1025.31660875925|455.772592193486|0|77.4888356837366|446.776402950265|743.232656455179|0|0|993.687390216478|40.9668918900731|0|0|599.766427081475|815.089018395766|0|5207.4902853863|9542.07085067363|0|9404.98440818914|15789.4562762436|4798.68486891727|10640.3093145679|21393.7640584602|6857.86576224656|24608.8278859365|8026.26957728171|1142.77686982274|28620.7227484731|13522.4083398546|12674.4857858932|16534.5749805944" signaltonoises="120.631242910838|32.3341411370248|108.63553265386|71.3240135422871|0|21.1813061185532|70.2027004903371|117.063149024073|1|0|153.60570416605|12.5050671164653|1|0|111.420414325365|175.775898916344|0|349.43154717524|522.565571821966|0|599.677351497667|628.840603716065|242.592252305576|711.125224961991|801.428005286324|261.362100101973|748.294411350366|569.001647632707|103.793430846067|832.588515460538|646.721152924026|607.176442516032|705.792395740279" noises="0.0959968566894531|0.0959968566894531|0.0959968566894531|0.0959968566894531|0|0.0959968566894531|0.0959968566894531|0.0959968566894531|0.0959968566894531|0|0.0959968566894531|0.0959968566894531|0.0959968566894531|0|0.0959968566894531|0.0959968566894531|0|0.259088187767808|0.272483247428006|0|0.28886465421074|0.442978781250156|0.332936838999248|0.284805478432588|0.507747502469028|0.455730029328003|0.6206917931756|0.252988692758314|0.270136941351614|0.657595225790494|0.367044627630891|0.382652430941974|0.396943809118255" />
        <decoy>
          <peptide id="sp|P07597|NLTP1_HORVU.VGNCCEGSPGPGGQVYTLCPK[2Hx]MR.3.0.9974.True" updatedrts="0|12.6467596342681|10.7668907192461|12.6301858658448|12.7312515525685|11.6855409772702|10.3826748032615|10.8667162814853|11.785690146917|11.7009023704169|0|12.5237144729857|11.9679198398136|0|11.648634716676|12.8833642818874|0|0|0|11.5549957495576|0|0|0|12.5306924888223|11.3548980764596|0|11.4301517345328|0|0|0|0|0|0" scores="0|291442.574638403|298280.618677139|426392.14439897|285265.564385952|804513.479998056|85669.9238505152|505107.435376517|775258.444361763|202573.136900427|0|419677.307479301|573107.720966357|0|701302.869077253|374685.539893647|0|0|0|727631.64573203|0|0|0|307802.137040143|1029932.71593954|0|1134021.66063556|0|0|0|0|0|0" fdr="1|1|1|1|1|1|1|1|1|1|1|1|1|1|1|1|1|1|1|1|1|1|1|1|1|1|1|1|1|1|1|1|1" recomputedscores="NaN|-4.21178206527763|-4.4504355399923|-2.85592925226106|-3.93875907407634|-2.76934830792602|-4.17474235120325|-2.86073399396933|-3.35448662137723|-4.63445581967352|NaN|-3.40053220946928|-4.07747642827002|NaN|-3.49725650307811|-4.70268075206989|NaN|NaN|NaN|-4.95146809638783|NaN|NaN|NaN|-5.15242268394467|-3.44164642400664|NaN|-3.15008919083122|NaN|NaN|NaN|NaN|NaN|NaN" pwhh="0|12.770934829057207|13.963932292430252|17.781823891222242|20.379482713292695|22.586561136433303|17.428305552156992|9.98603967584742|14.886498086705155|22.713968208161006|0|26.594298296279884|17.270551559183431|0|16.280858319424727|37.657726805365847|0|0|0|12.041329675802521|0|0|0|14.478543452478329|11.799491401936303|0|15.62542742598427|0|0|0|0|0|0">
            <fragment mz="1676.7869873046875" charge="1" ion="y12" responses="0|0|0|0|0|0|0|0|0|0|0|0|0|0|0|0|0|0|0|0|0|0|0|0|0|0|0|0|0|0|0|0|0" signaltonoises="0|1|1|1|1|1|1|1|1|1|0|1|1|0|1|1|0|0|0|1|0|0|0|1|1|0|1|0|0|0|0|0|0" noises="0|-1|-1|-1|-1|-1|-1|-1|-1|-1|0|-1|-1|0|-1|-1|0|0|0|-1|0|0|0|-1|-1|0|-1|0|0|0|0|0|0" />
            <fragment mz="1562.7440185546875" charge="1" ion="y10" responses="0|626.851383917974|61.3469024072607|244.946333837773|1321.21705328972|400.370657864202|98.1082528642266|69.3065530176637|273.992291938099|375.665550905499|0|68.3289865020908|475.553971445467|0|438.028255110962|194.543148774799|0|0|0|557.387411609783|0|0|0|357.156737746745|755.309258264068|0|824.170969956342|0|0|0|0|0|0" signaltonoises="0|139.152771017222|14.1808056827468|40.0462632126182|197.152647307425|56.5205853539479|21.755041981052|20.6915443890115|56.1509423587655|42.872993731695|0|21.340957106175|69.8501913608265|0|77.3936233311891|44.9201611431185|0|0|0|137.206413587168|0|0|0|70.8405120168506|110.197153373025|0|129.486095427918|0|0|0|0|0|0" noises="0|0.0959968566894531|0.0959968566894531|0.0959968566894531|0.0959968566894531|0.0959968566894531|0.0959968566894531|0.0959968566894531|0.0959968566894531|0.0959968566894531|0|0.0959968566894531|0.0959968566894531|0|0.0959968566894531|0.0959968566894531|0|0|0|0.0959968566894531|0|0|0|0.0959968566894531|0.0959968566894531|0|0.0959968566894531|0|0|0|0|0|0" />
            <fragment mz="1830.8612060546875" charge="1" ion="y14" responses="0|0|0|0|0|0|0|0|0|0|0|0|0|0|0|0|0|0|0|0|0|0|0|0|0|0|0|0|0|0|0|0|0" signaltonoises="0|1|1|1|1|1|1|1|1|1|0|1|1|0|1|1|0|0|0|1|0|0|0|1|1|0|1|0|0|0|0|0|0" noises="0|-1|-1|-1|-1|-1|-1|-1|-1|-1|0|-1|-1|0|-1|-1|0|0|0|-1|0|0|0|-1|-1|0|-1|0|0|0|0|0|0" />
            <fragment mz="1619.7655029296875" charge="1" ion="y11" responses="0|0|0|0|0|0|0|0|0|0|0|0|0|0|0|0|0|0|0|0|0|0|0|0|0|0|0|0|0|0|0|0|0" signaltonoises="0|1|1|1|1|1|1|1|1|1|0|1|1|0|1|1|0|0|0|1|0|0|0|1|1|0|1|0|0|0|0|0|0" noises="0|-1|-1|-1|-1|-1|-1|-1|-1|-1|0|-1|-1|0|-1|-1|0|0|0|-1|0|0|0|-1|-1|0|-1|0|0|0|0|0|0" />
            <fragment mz="1434.6854248046875" charge="1" ion="y9" responses="0|39.730508630714|142.058732709235|358.388768302038|177.54850443133|446.565682240112|228.598214362478|25.5336271085527|131.642832182989|177.24120042891|0|588.267111793707|426.546202140808|0|408.856407174355|1239.79558402963|0|0|0|413.512849767904|0|0|0|426.301552360695|596.208327452801|0|1253.61429822494|0|0|0|0|0|0" signaltonoises="0|12.7572050091479|32.4467565093782|58.9205922777594|36.1979226867827|64.2347372394626|38.6062355745045|6.91416918170132|34.1411053310419|42.7319579076274|0|79.5170462547803|70.5136018720316|0|63.9497063273032|114.734530910255|0|0|0|69.9638316360727|0|0|0|67.9739908497198|118.209443673666|0|233.216903094801|0|0|0|0|0|0" noises="0|0.0959968566894531|0.0959968566894531|0.0959968566894531|0.0959968566894531|0.0959968566894531|0.0959968566894531|0.0959968566894531|0.0959968566894531|0.0959968566894531|0|0.0959968566894531|0.0959968566894531|0|0.0959968566894531|0.0959968566894531|0|0|0|0.0959968566894531|0|0|0|0.0959968566894531|0.0959968566894531|0|0.0959968566894531|0|0|0|0|0|0" />
            <fragment mz="1773.8397216796875" charge="1" ion="y13" responses="0|0|0|0|0|0|0|0|0|0|0|0|0|0|0|0|0|0|0|0|0|0|0|0|0|0|0|0|0|0|0|0|0" signaltonoises="0|1|1|1|1|1|1|1|1|1|0|1|1|0|1|1|0|0|0|1|0|0|0|1|1|0|1|0|0|0|0|0|0" noises="0|-1|-1|-1|-1|-1|-1|-1|-1|-1|0|-1|-1|0|-1|-1|0|0|0|-1|0|0|0|-1|-1|0|-1|0|0|0|0|0|0" />
          </peptide>
        </decoy>
      </peptide>
      <peptide id="sp|P07597|NLTP1_HORVU.GIHNLNLNNAASIPSKCN[Hex]VNVPYTISPDIDCSRI.4.1.False" updatedrts="14.1162221690405|14.2129134496727|14.1885717375422|13.4211774574902|14.2804419252147|14.281600823096|14.163617045827|14.452602161476|14.3092421787224|16.1870310218258|13.5154596799411|13.4985525336876|13.2926071173996|14.3652028650176|13.4109773969397|13.4495773265838|13.347540706821|13.4877084226693|13.5250677016046|13.5116142680459|13.5085942487628|13.5819670607644|14.0179534965198|14.0432972263917|13.5793401275859|13.8077415505292|14.0971194434162|14.0878049897132|14.0783950203767|14.0550087457211|13.539195495898|13.5773070473726|14.086107566313" scores="67276746.149825|4593038289.15093|574690643.06314|940486.442731865|5379005.58304195|7457565.53391341|1117300.29257067|984500.684130023|71008.5505593808|44382.9148817207|257676.733838669|2973152.10445577|52239028.9019692|6535792.71503785|6177838167.61363|147845263131.783|458256294978.39|720681756.989241|35973.2013449084|20992417746.228|7495.8712950476|8866.54490328488|257403311.017936|60961148.7754253|2311124252.3003|334137405064.926|162491690155.323|77548205.6361903|12215082.4975982|92306030900.0216|566813894.25672|508370060.271048|603039335.934059" fdr="1|0.717339667458432|1|1|1|1|1|1|1|1|1|1|1|1|0.404907975460123|0.130841121495327|0|0.907079646017699|1|0|1|1|0.213333333333333|0.911937377690802|0.116618075801749|0|0|0.805845511482255|0.840637450199203|0|0.447837150127226|0.362637362637363|0.382271468144044" recomputedscores="-3.04608494407909|-0.8637902487474|-1.8741664755683|-4.90768425064989|-3.10713733815436|-3.4649534184332|-4.02533401222392|-4.12285585533211|-4.21267325843378|-4.33979154753595|-4.15935850910866|-2.39474409347037|-3.08113735568403|-2.04533214996023|0.167254566504383|0.978961294088261|3.54144249975093|-2.23937311611582|-5.99906794014616|2.33210885224469|-6.18435016178084|-4.55377584943173|0.518554705802719|-2.73905904318779|1.13532848740587|2.37220446828646|2.0807974058802|-1.5866512246675|-2.41471233727123|3.35699092557758|-0.455125318158122|-0.056348711131743|-0.0939544166330838" pwhh="17.362461148810389|12.12517625863658|17.65317998018504|12.75591533673124|25.906275997319483|20.260950288409166|18.004066864220352|27.004837893898259|27.5276460071118|16.45867154170276|13.823913885310789|12.945900277640819|13.975425085525398|21.343337085791386|13.752995616963615|13.407495918229349|13.435272532654357|12.918111494189242|13.134198411050505|13.719788590759448|13.4067221074571|15.023123740721475|19.588912400025315|12.94945459366609|15.733883012745144|17.366363951779789|15.996509876919566|12.431663357021625|13.303887875780681|12.456809965649226|14.042215334222917|13.998733000415898|13.198770286945999">
        <fragment mz="1005.46697998047" charge="1" ion="y9" responses="0|0|0|7799.88423518006|0|0|0|0|0|0|25899.3006447516|30667.6069489277|9430.18566825957|0|38961.5150642207|93654.1792082534|77937.9484882593|224952.164314573|239164.491167838|133898.605986586|211677.502838282|186965.430785792|0|0|171398.08976447|217818.929796149|0|0|0|0|199845.613420592|230883.411073939|0" signaltonoises="1|1|1|1048.05310411363|1|1|1|1|1|1|1668.66408421454|1544.45417929796|1302.3972660329|1|1705.98264710079|2030.436295551|1629.25027553872|1643.32794295703|2077.9821415613|2270.29985947381|2068.06058281621|2265.14326422343|1|1|2257.07387440033|2095.26008336717|1|1|1|1|2184.92523900038|2026.4805835014|1" noises="0.239711332472084|0.419311256684595|0.16356434128062|0.153392059874202|0.290509215067675|0.188342253361626|0.14213921969442|0.105943802486216|0.193340555272829|0.154417899919573|0.250640498388743|0.359278687557056|0.119098196777898|0.61262379628697|0.371323480294566|0.798747071364779|0.836015416872847|2.61802042404169|2.10505075061657|1.02892815687132|1.8027745026601|1.36723071012672|2.10634451000457|1.45957699652482|1.21750473991413|1.56128099479171|1.77698852678968|1.15622249777397|1.92695193110603|2.12985069385517|1.56509901308798|1.9474677871993|1.77722599025498" />
        <fragment mz="1479.71484375" charge="1" ion="y13" responses="338.247182649496|874.819994679095|956.310791396636|0|0|0|563.546528272276|250.494998939168|433.217337008549|13.7928623270899|0|0|0|0|0|0|0|0|0|0|0|0|18497.2189700583|8433.98468125666|0|24277.3989504009|19493.7978724025|10383.1107425951|17591.2782234697|21039.8950036131|0|0|15377.0635067823" signaltonoises="84.6503739732062|131.292786464291|132.018902250038|1|1|1|91.9896291062368|56.9998070396855|60.4798538967232|4.96022208152355|1|1|1|1|1|1|1|1|1|1|1|1|1211.15994328383|1356.39122751021|1|1214.20263234519|1339.34564218348|1162.44193173872|1188.84253538466|1265.39169973149|1|1|1220.05040370508" noises="0.0959968566894531|0.0959968566894531|0.0959968566894531|0.0959968566894531|0.0959968566894531|0.0959968566894531|0.0959968566894531|0.0959968566894531|0.0959968566894531|0.0959968566894531|0.0959968566894531|0.0959968566894531|0.0959968566894531|0.0959968566894531|0.0959968566894531|0.0959968566894531|0.0959968566894531|0.0959968566894531|0.137316683314799|0.125725339789114|0.146253005131177|0.215899595827325|0.329085623722364|0.126749018899701|0.27954759460046|0.437510221197955|0.313320816414831|0.195376681242827|0.280786865178712|0.365396284141049|0.221417484085891|0.253495698404015|0.247911211510516" />
        <fragment mz="1168.58679199219" charge="2" ion="b21" responses="719.966652298135|331.608773383995|0|0|0|1349.35013814407|201.47544958593|198.050677790749|0|113.801265623338|0|3721.6983628359|2658.04798680946|0|7181.4294814238|9264.52169250413|10424.7253853393|0|0|13675.3514593986|0|0|0|0|0|18266.3182946211|5674.37054382832|0|0|6638.76981912046|0|0|0" signaltonoises="127.602906758111|58.6741645783504|1|1|1|164.365250759257|47.9535324403081|55.2448746663529|1|34.1044322006106|1|411.864452921496|458.872401125368|1|1027.82689175209|1011.24027007264|692.374126175705|1|1|1212.51939356702|1|1|1|1|1|741.066065529376|616.881340585528|1|1|459.521438249487|1|1|1" noises="0.0959968566894531|0.0959968566894531|0.0959968566894531|0.0959968566894531|0.0959968566894531|0.0959968566894531|0.0959968566894531|0.0959968566894531|0.0959968566894531|0.0959968566894531|0.0959968566894531|0.0959968566894531|0.0959968566894531|0.132671560500429|0.10411433031462|0.170412877031541|0.281656887001119|0.226612763783885|0.126455502451677|0.154447666318902|0.154192324223647|0.140347497852375|0.172639686177652|0.107648496581371|0.175646130604838|0.235751405719944|0.243064559668984|0.13960549066012|0.152267795880809|0.325571751264788|0.10953076522907|0.207463877014459|0.142471490811535" />
        <fragment mz="1118.55102539063" charge="1" ion="y10" responses="1613.98983466529|0|375.359982470875|0|138.797748406241|0|0|0|0|229.527451799065|0|0|531.613759678168|1916.13898913383|3580.7434396301|0|0|0|0|0|0|13126.7677737261|14435.4085972525|0|0|23864.7876937617|24076.9507704546|9819.35798807663|18010.0280626913|21911.3732342226|0|0|17171.7119644701" signaltonoises="159.510634809586|1|78.9840478585985|1|40.8687278750701|1|1|1|1|41.7744106512194|1|1|83.9154678411868|279.597639196638|469.478733997418|1|1|1|1|1|1|1411.436804178|1045.93209698051|1|1|1311.63511353986|1848.83236270977|1336.04870150235|1316.35317806261|1429.61338917438|1|1|1297.01659263563" noises="0.0959968566894531|0.0959968566894531|0.0959968566894531|0.0959968566894531|0.0959968566894531|0.0959968566894531|0.0959968566894531|0.0959968566894531|0.0959968566894531|0.0959968566894531|0.0959968566894531|0.0959968566894531|0.0959968566894531|0.0959968566894531|0.0959968566894531|0.0959968566894531|0.0990807844515298|0.144044042488452|0.157425984829876|0.141190768791778|0.12682466769171|0.133373219338422|0.193289533220246|0.129010547325411|0.179985137699781|0.241012852318825|0.184327827077438|0.105405324568339|0.164695581643218|0.221023868504674|0.133598362361201|0.186259094253975|0.129095952534273" />
        <fragment mz="1219.59875488281" charge="1" ion="y11" responses="0|0|0|0|1124.16343573995|244.873441553683|0|1138.35207461795|752.66476831602|0|1361.31987541877|0|855.048869597593|0|7112.88024508955|14561.1083263945|17782.5550712912|16018.2133746274|0|17708.0778863624|15687.5613446313|19129.7076278143|0|7776.94290929215|25781.0455462422|30389.5242600199|0|0|0|0|21419.9496743316|12255.9445599725|0" signaltonoises="1|1|1|1|133.401537664921|67.8575908826968|1|133.411113701394|106.543412043549|1|183.024155184321|1|174.999853588992|1|752.387882282185|1024.52305676775|983.265903068828|1004.41597677929|1|1255.12876523659|976.238471828799|809.195196721517|1|744.054598400097|707.017828728858|792.857647419708|1|1|1|1|993.572583069944|720.207841708403|1" noises="0.0959968566894531|0.0959968566894531|0.0959968566894531|0.0959968566894531|0.0959968566894531|0.0959968566894531|0.0959968566894531|0.0959968566894531|0.0959968566894531|0.0959968566894531|0.123372233727227|0.0959968566894531|0.0959968566894531|0.165927377171228|0.122713821036589|0.210225173599701|0.206433816605544|0.219906803699148|0.181017057016124|0.184459111941831|0.207126216412468|0.282566792388675|0.436147815747929|0.217747924598025|0.396914018544534|0.529600281106562|0.47096637910323|0.226475837993918|0.338614652426243|0.463361398453924|0.260747738824707|0.37495321482655|0.236404387688704" />
        <fragment mz="1332.70190429688" charge="1" ion="b13" responses="0|1042.27387949542|2246.29997905321|473.592223303339|3654.90925536986|3943.17380577051|677.414355113972|1953.57012623495|4291.33250112451|0|2001.13083383782|4293.20992226865|2689.93117917075|7471.49382638883|10703.9632652572|23648.7083901975|21524.7072718097|35866.4243909992|31889.2955643431|30262.0089558133|31671.3875154269|29481.8730765665|0|0|32643.7536797794|45556.402992334|0|0|0|0|37176.8753159134|37825.7963295015|0" signaltonoises="1|258.548650653587|435.251750671845|112.823032650314|524.173729786207|649.593633606361|138.184308544567|316.360483654537|706.837602134546|1|181.964463250508|427.781649810112|558.954289681898|419.079524429805|705.291150326101|1019.33694859526|735.831715626082|549.987277877742|684.307237474634|916.848746434257|547.336762000355|882.022229070311|1|1|1394.59098564623|1468.02277928226|1|1|1|1|1806.02067241834|1449.74882141932|1" noises="0.0959968566894531|0.0959968566894531|0.0959968566894531|0.0959968566894531|0.0959968566894531|0.0959968566894531|0.0959968566894531|0.0959968566894531|0.0964521198624444|0.107796821741009|0.244288517730724|0.201645161050335|0.0985350141387805|0.380702754870769|0.287077793031301|0.43379530054922|0.480378976215727|1.19421104727765|0.85409029646908|0.584221987789494|0.997791958096077|0.54809685852443|0.621622784089207|0.323687914287802|0.365034687911412|0.468065749603324|0.649747811774633|0.234467302172285|0.454438732350038|0.496383784414873|0.305761645658434|0.429045966742347|0.362727859848233" />
        <decoy>
          <peptide id="sp|P07597|NLTP1_HORVU.RSCDIDPSITYPVNVN[Hex]CKSPISAANNLNLNHIGI.4.1.True" updatedrts="14.8655993515677|13.4255914058107|13.6527663266352|13.2555890131731|13.3465865592069|14.1472108981335|13.5251636429033|14.5693541872264|13.4529176022969|13.4554273581759|13.3176862219986|13.7847329508542|13.3477621282366|13.4813353510195|12.1796017548937|13.5002669552701|13.3727304335055|13.4920866498538|13.5223292833623|13.4932533493775|13.4509474298496|13.4828709176833|13.5043348926516|13.4890297837125|13.5104387229076|13.5187822631521|15.0733435930826|14.8036581215822|13.5346094278266|13.540185484711|13.5331257360825|13.5542193170042|13.5378649714286" scores="47909.2305724945|26862.8398423247|525748.23873807|110364150.540668|222080.687706467|1090593751.3855|5742.20350074782|73783903.5567693|18274760.0307599|4103821373.23661|438661.012562025|6168540.46722067|1587252863.92562|12822839804.5313|74366.3493141533|3269.38699703856|25738.9921766854|28446286.6902055|13573054386.0018|2470.58389130488|1734.85854132071|1941.89927258943|3583.47657754008|1880.0060686822|34951372.1937646|3255.20005190529|244189.187554284|31702.0181709271|22122641.6136576|257305129.547116|17146125.4968488|5425.33341984215|1941.89927258943" fdr="1|1|1|1|1|0.917874396135266|1|1|0.993227990970655|0.261744966442953|1|1|1|0.0727272727272727|1|1|1|1|0.455445544554455|1|1|1|1|1|0.424096385542169|1|1|1|0.792452830188679|0.198795180722892|0.739784946236559|1|1" recomputedscores="-6.19353072656039|-6.09673839180653|-4.91282277524008|-2.83820876522823|-4.49132853956913|-1.29988749183447|-6.31442534510515|-2.24811024963574|-1.80213222340139|0.626181080018455|-3.92830467931743|-2.07777880329275|-1.59848633134678|1.24735379676862|-4.77448187433383|-6.67637978945665|-3.70907440186368|-3.64309106210643|-0.422369439358452|-4.59715400253031|-6.81990821421893|-5.21330356820457|-4.33775485303531|-7.2499529344356|-0.685030576694995|-5.63914294346771|-3.74230732020803|-4.97513606736376|-2.15677175787404|0.802209292835462|-1.97439980757061|-5.02810224322677|-5.58607335943802" pwhh="14.313320970077491|12.635023378967386|17.951289733300257|13.573412542783259|13.0855414185199|16.922085825518916|14.768889036751135|20.060922041035429|13.669382428936874|12.748821535756354|14.493164478468881|20.259153030914284|12.437048193992831|13.854107044388368|20.524388043142217|13.31570412450796|20.378154957888515|14.054102802458184|11.37009386023788|13.048438368648476|13.173322698062915|16.485170264380468|14.033396374092035|13.469181954787798|15.618682965187498|13.990590533678464|11.576056036144482|16.039445795891751|13.216660644737512|14.114287428519892|14.940890976841843|13.466425260913205|30.332015021563532">
            <fragment mz="1007.563232421875" charge="1" ion="y9" responses="514.418115579576|1353.29168063034|0|432.180629279356|0|217.448243096751|257.394584595947|162.223241367536|431.698802608442|236.363903014277|2110.15636478597|0|322.907759220801|4952.08857427946|0|2873.8802941664|3147.65427429672|7051.07589650313|4234.7906271027|5908.14443807999|6275.85621997174|3942.21174110837|7881.0068179209|5452.6772367901|2942.21262477196|5469.5775709821|0|0|8371.7741534625|9726.98052566723|3699.90244526934|6739.25699622946|6813.23646140413" signaltonoises="74.2257392571494|218.00641954044|1|75.6698626212966|1|61.8446552437284|43.7830115400433|44.4267297487644|94.0919602289018|48.8550346677687|291.024424297594|1|60.2250170179807|627.94719269917|1|452.859858041022|466.052697194953|862.300490880371|712.744125171685|804.572429681879|985.026128500156|622.063809763356|1120.24436422933|964.034527736884|537.104296168815|617.294099894242|1|1|1022.93351138583|1120.85210293218|651.126119457889|997.165537741812|1105.22285441125" noises="0.0959968566894531|0.0959968566894531|0.0959968566894531|0.0959968566894531|0.0959968566894531|0.0959968566894531|0.0959968566894531|0.0959968566894531|0.0959968566894531|0.0959968566894531|0.0959968566894531|0.0959968566894531|0.0959968566894531|0.0959968566894531|0.0959968566894531|0.0959968566894531|0.0959968566894531|0.149614659356983|0.0959968566894531|0.0959968566894531|0.110871444560849|0.0959968566894531|0.123282263751136|0.0959968566894531|0.0959968566894531|0.136268294008224|0.132116068321307|0.0959968566894531|0.138511287635755|0.132153098811847|0.0959968566894531|0.117737279245414|0.107372324577531" />
            <fragment mz="1350.71240234375" charge="1" ion="y13" responses="0|1912.7198793184|1784.90516022584|319.210949349975|802.55397649123|0|519.069298763321|226.663044671336|1682.73511619002|699.870108041099|2019.44191185363|0|1166.05309197054|6026.74135424925|0|5331.77899852174|4733.53399235552|16263.171009628|13415.3977421602|10220.0339501562|16521.684307469|9245.02016971665|15596.7287656846|10648.1802099651|6849.53923796492|13377.5625335501|0|0|19990.0993218195|20199.7177424913|9381.01946976383|19307.7229493297|13651.4714147134" signaltonoises="1|419.501953912234|243.569725188923|65.7873117739258|191.370438754228|1|96.438572040066|56.188043459653|318.00672778674|164.255516038676|399.71604370293|1|205.613381188698|975.107642413671|1|827.290945918064|779.558928833499|1087.20503532744|1266.94196819225|1283.63907067712|1255.52716516294|1261.06041404709|1178.73072443031|1121.25484570739|1056.4769381976|1170.72031106649|1|1|1185.38599641608|1225.39993030103|1056.38141510922|1326.28626156458|1101.2934900532" noises="0.0959968566894531|0.0959968566894531|0.0959968566894531|0.0959968566894531|0.0959968566894531|0.0959968566894531|0.0959968566894531|0.0959968566894531|0.0959968566894531|0.0959968566894531|0.0959968566894531|0.0959968566894531|0.0959968566894531|0.0997546851054787|0.0959968566894531|0.0959968566894531|0.112041335705225|0.274947299187744|0.18502376961464|0.114807006027845|0.232044435630873|0.119296056478947|0.25040879135755|0.192617547551089|0.114560332263797|0.187130102426566|0.27672602549274|0.0997247800680078|0.283388875850476|0.292173819244138|0.172963936707281|0.238027773908344|0.237007011624069" />
            <fragment mz="1233.0880126953125" charge="2" ion="b21" responses="0|0|0|0|0|92.240444258907|0|37.7108029364882|0|0|0|316.856931265062|0|0|273.081079338222|1169.35599857993|0|1317.43861054366|923.828153812893|1150.11420903774|1396.23904487265|898.270526109652|2351.47250012688|1072.43771279068|1198.11685662938|1437.4416979966|207.755028940183|0|2255.90278890768|2002.00586222748|1490.21219124612|1413.99266845824|1818.84924593915" signaltonoises="1|1|1|1|1|21.8014235709422|1|12.4275891113751|1|1|1|38.129304011942|1|1|51.2884533399544|206.878521255513|1|208.393415611059|171.409270675299|225.721999011324|271.401998550477|153.134882079598|347.505786575227|168.923053413097|152.560037155919|262.567492082019|40.638741066336|1|300.637248207239|285.087000101755|304.270766369454|236.227773950412|343.068862232767" noises="0.0959968566894531|0.0959968566894531|0.0959968566894531|0.0959968566894531|0.0959968566894531|0.0959968566894531|0.0959968566894531|0.0959968566894531|0.0959968566894531|0.0959968566894531|0.0959968566894531|0.0959968566894531|0.0959968566894531|0.0959968566894531|0.0959968566894531|0.0959968566894531|0.0959968566894531|0.0959968566894531|0.0959968566894531|0.0959968566894531|0.0959968566894531|0.0959968566894531|0.0959968566894531|0.0959968566894531|0.0959968566894531|0.0959968566894531|0.0959968566894531|0.0959968566894531|0.0959968566894531|0.0959968566894531|0.0959968566894531|0.0959968566894531|0.0959968566894531" />
            <fragment mz="1121.606201171875" charge="1" ion="y10" responses="0|9175.47038475924|0|3378.57940874557|11610.935522695|0|3647.13087543344|177.767706965887|3847.80254141818|3846.0222143043|8074.562166282|467.494156273997|3421.84722226714|7380.19389092245|227.887669180895|4062.74324779312|4567.08592168409|4544.63725679644|2661.75463384643|8429.67875101938|3698.09627843481|1782.88823756033|5866.77345018231|2440.65820862731|1627.7936587965|2136.15037468546|0|0|727.167899111182|1782.8532369532|2164.80063474565|2081.33219101537|2773.23485027441" signaltonoises="1|1149.12348547035|1|672.104648648249|1116.85037695469|1|613.239459658785|62.6452358052687|695.171700538816|676.997249690193|1061.14005709497|113.248451335935|716.265862702539|908.227227157365|59.2670963721925|438.5054258237|427.950683958759|223.655885111219|226.997175510468|560.217726814404|188.229285096622|192.384568463153|617.813398123351|365.336374200797|266.308824792696|428.780651851861|1|1|186.085182323836|287.040368269866|251.564232660338|344.602955886622|377.193109139134" noises="0.10747643247433|0.166058348903416|0.0974847181801571|0.0959968566894531|0.189211812006334|0.150035946172787|0.0959968566894531|0.0959968566894531|0.0959968566894531|0.0959968566894531|0.154996202545954|0.113000237793071|0.0959968566894531|0.156167131207735|0.104296655449793|0.167118023013032|0.23353270311407|0.40993260777094|0.290486975420332|0.208586929197003|0.419432593365457|0.167679788333836|0.11183033332271|0.105401160134171|0.0959968566894531|0.0998545396894512|0.120952859232262|0.0959968566894531|0.0959968566894531|0.124866463611062|0.0959968566894531|0.0959968566894531|0.102264230240989" />
            <fragment mz="1192.643310546875" charge="1" ion="y11" responses="0|0|882.657143402677|382.947510416349|0|625.491554666137|351.851643682147|0|325.858849693673|0|0|1570.85221965717|987.188191628805|1004.24978958362|0|2553.38871289029|1670.6052229069|4408.16407844931|1963.55192984189|3119.64492827497|1394.18721159403|2352.30154035011|1084.7468011649|1854.44971726047|1579.53747974452|2480.51236968284|0|349.910360963613|3519.42968724242|2441.9999302933|2047.33857358079|3818.95118419181|6619.38909165466" signaltonoises="1|1|86.0773081454488|57.54928988613|1|118.923420217254|46.0693116101275|1|76.2874886518437|1|1|192.045557382889|107.217193008505|173.584462497029|1|323.470847310162|282.065393678853|457.404588114938|357.358667814277|296.262866328833|246.431461646387|318.307319239201|296.970525790631|306.44365116391|297.556270421617|356.184821469983|1|71.4188398680848|470.226521897815|411.340469660691|318.114847386478|408.473443916162|545.497804828178" noises="0.0959968566894531|0.0959968566894531|0.0959968566894531|0.0959968566894531|0.0959968566894531|0.0959968566894531|0.0959968566894531|0.0959968566894531|0.0959968566894531|0.0959968566894531|0.0959968566894531|0.0959968566894531|0.0959968566894531|0.0959968566894531|0.0959968566894531|0.0959968566894531|0.0959968566894531|0.104318454326989|0.0959968566894531|0.0959968566894531|0.0959968566894531|0.0959968566894531|0.0959968566894531|0.0959968566894531|0.0959968566894531|0.0959968566894531|0.0959968566894531|0.0959968566894531|0.0959968566894531|0.0959968566894531|0.0959968566894531|0.0959968566894531|0.0959968566894531" />
            <fragment mz="1447.6885986328125" charge="1" ion="b13" responses="377.937536208291|525.139568754433|0|0|0|167.023985764748|0|410.439071210346|0|328.150726572784|966.479046080882|0|0|2364.16426061796|818.383845119983|1380.71519357825|0|4204.74232064799|3376.44540835|2610.86684566089|3904.6353900921|2662.83896757444|3622.04637768104|3327.61588953185|2172.45843871458|3059.14354737784|2431.55691126516|2423.85799492891|2723.62408586481|4624.67220917482|2933.93482857765|4161.06998638038|2737.05259336292" signaltonoises="85.1211607090553|119.414120860666|1|1|1|45.6012353990122|1|62.8746312345591|1|69.2565726864813|124.888160932647|1|1|334.876159964946|130.689294743505|299.109944963643|1|550.413768416047|432.230298875805|340.090108298927|532.725267410967|297.486592615536|323.240823369521|454.907940336034|216.888323716215|182.775783130461|183.469254300245|324.587717214352|342.818418937554|311.225002815975|250.175035954449|391.565441180433|318.97475805298" noises="0.0959968566894531|0.0959968566894531|0.0959968566894531|0.0959968566894531|0.0959968566894531|0.0959968566894531|0.0959968566894531|0.0959968566894531|0.0959968566894531|0.0959968566894531|0.0959968566894531|0.0959968566894531|0.0959968566894531|0.0959968566894531|0.0959968566894531|0.0959968566894531|0.136893335829787|0.131648692531819|0.118969393711982|0.158609749455222|0.140230532543833|0.142551175254502|0.259795614076682|0.137738339854762|0.196447842936866|0.250741799138082|0.258621232633645|0.140786519375774|0.162443403384929|0.271868457694022|0.229026338672188|0.156807485616179|0.177749854337063" />
          </peptide>
        </decoy>
      </peptide>
      <peptide id="sp|P07597|NLTP1_HORVU.NVNVPYTISPDIDCSR.2.0.9987.False" updatedrts="12.7620199570348|12.7442282396472|12.7417616436121|12.7368235328164|12.7369214613937|12.7553698976379|12.7582663633633|12.7269314943836|12.7376039285566|12.7479552963797|12.7574749777618|12.7559917772425|12.7155116905472|12.76349513613|12.7349233830128|12.7716698777273|12.7435415280167|12.812891738879|12.8067683416307|12.7775384915343|12.7957778936568|12.8752956632905|12.7445711637632|12.8156444272385|14.2970258825643|14.2728535782645|14.2829223156293|13.6466265824494|12.7852841704508|13.6050023106275|10.700713188447|12.7781095013004|13.6274088683366" scores="1.70331805734113E+17|2.98932319063369E+19|7.29490009385409E+18|3.52586837869614E+19|1.94130164850564E+18|1.24883177521705E+16|2.71220644515088E+17|1.11343211958826E+18|4.31400366334587E+18|7.76447581982776E+16|5.57449546038916E+16|5.58514697586685E+15|2.24667041255031E+17|316234857204024|1.22628236803622E+16|73980081978310.3|451414862143999|73326696638900.7|18653453814822.1|469168724650560|2530941256070.23|319124845.948657|6670817883.21665|27280350.9113027|22323835.0804937|27085977.6782139|214422.569295857|19211446049.2017|20023247.8533445|54202942955.3948|25411669.2349627|30020298.8194248|578708.122148439" fdr="0|0|0|0|0|0|0|0|0|0|0|0|0|0|0|0|0|0|0|0|0|0.602851323828921|0.160664819944598|1|0.795876288659794|0.657718120805369|1|0.13968253968254|0.589073634204276|0|0.584905660377358|0.708045977011494|1" recomputedscores="7.20735605787952|9.79923781118172|8.93795877325767|11.0615276488102|8.89408459996246|7.421622307135|8.32575201159493|9.49659371283521|9.39094738277278|6.94907446881995|7.76391976512639|6.72358690984863|7.51582667829014|5.20548838677459|6.74542836514454|3.59276712331316|5.70963120331682|4.64601842672524|2.82541884041222|3.85794937854491|2.26903578448099|-1.6386562090188|0.792830724554551|-3.20484436229838|-2.10568647232517|-1.87456126399118|-3.87344004521137|1.11516136340529|-1.17967379814428|2.08481498473434|-1.20841366675439|-1.55305573647531|-3.38422477494134" pwhh="12.413473116293797|12.5420057677497|12.466603604716727|12.406911922264865|12.495423496962447|12.47154938613722|12.479921790858238|12.500263221419896|12.459169323717262|12.742705844568688|12.564595684484358|13.023297527057728|12.662764976134357|13.000622146589624|12.844661298931324|12.996561973496727|12.803827895649881|13.384308088422772|13.294837593488234|13.266785967347314|13.30219436111595|14.300474187692112|13.98053484677337|15.701926641313092|14.970130149780399|14.219331418781486|27.041642269035286|19.352170210708231|12.774108060862815|17.851716655891089|13.209392811216027|13.341531910089502|19.861758200105786">
        <fragment mz="1366.63073730469" charge="1" ion="y12" responses="118976.27078864|149440.455777877|159205.155229514|81157.9925602264|201428.211790299|131074.808597551|86179.0313997268|91776.4173316857|84859.3219986308|26918.9058108005|62611.1341687108|42694.3207436618|19350.5029371402|52794.4093808391|60051.067278626|86267.2329375728|102004.122916992|99295.3936681459|85569.3625751416|88023.2695035141|107333.49626201|63715.613189232|84634.6728942436|33318.0604477299|0|0|0|10458.6088172457|11654.5237883827|29846.8984372588|0|15724.7536660561|23530.1389572238" signaltonoises="3724.65123886246|4178.67418579408|3056.67641978714|3447.70165100197|2394.2729386177|3131.84915413934|2577.57181374759|2732.2096729678|2508.24631475481|1741.66066479562|1865.60986881342|1866.83926095142|1925.49392032177|1751.0941292667|1718.52770199956|2116.2485346415|1730.95959620169|2002.08405007384|2508.81977273319|2183.85897649708|2053.10198993909|2127.48966264371|1830.47236767407|1320.23724081578|1|1|1|803.156171894505|972.42871540986|1147.95405808552|1|970.190196830335|1161.08223890479" noises="0.677543703347736|0.737444912296574|1.09021999019388|0.501848669428724|1.7228048273853|0.866038634881195|0.685380730603958|0.703259786087097|0.690366840187392|0.300228420973534|0.684123913881419|0.415111469216527|0.19529161140104|0.538217545823234|0.639737278462116|0.742458685880251|1.11671908580797|0.851913290711805|0.586628861682571|0.71966218663927|0.9115651622949|0.462113817482593|0.702355215535619|0.359471123403229|0.226793546127177|0.39349463928936|0.344323535706414|0.193367656554529|0.268755836759796|0.387938328058341|0.261258574038391|0.360243313565992|0.293945347322481" />
        <fragment mz="1106.5146484375" charge="1" ion="y10" responses="14716.3189692827|15305.3894193118|17965.6958166829|8217.66586935158|18609.2551039319|12802.5844141601|10175.2430668292|10075.3753425709|10208.698543691|4645.34831158774|7943.15033307487|7395.47911920379|3103.85182020884|10410.6003843932|10656.6376081885|16212.2509586954|13938.7571108031|23268.0082348787|20785.6913031252|15982.9967563278|22805.9601567292|18055.8662866339|19882.2667736378|12992.7018505878|0|0|0|10653.9343316073|0|23382.4161017662|0|0|14687.815867042" signaltonoises="1386.34521156006|1544.69623535228|1525.4066926194|1165.86606561093|1077.87432934114|998.440344396416|1498.63654155265|1091.91508284086|1250.65748732627|634.674050132623|676.226809072179|954.087104242571|580.377166435262|807.284072217087|995.753791152084|1271.15023789485|462.257064259496|1138.10751166209|1379.37468359304|1405.85729330933|1258.80547071201|1269.69420999823|1029.21820500203|1380.86371173873|1|1|1|874.078596416254|1|1070.7150505601|1|1|807.87295309589" noises="0.198796754119485|0.197199544350444|0.222463822538694|0.126379770842456|0.32747288320087|0.253999493989101|0.119735674996484|0.182614858026854|0.140096338694965|0.0959968566894531|0.223341187863331|0.101168875154364|0.0959968566894531|0.157699138509456|0.146586058943109|0.164234133350396|0.481516293265722|0.216501471167863|0.158101380189843|0.126635554353808|0.219619923433638|0.14691054688004|0.196845261395122|0.0969163225469671|0.206956735966141|0.280219610535979|0.25984952812704|0.155421373481816|0.181074778982002|0.271058955348854|0.201117020246926|0.141679321584402|0.218652663166955" />
        <fragment mz="1005.46697998047" charge="1" ion="y9" responses="10301.1743456886|12266.943631999|14431.3120061919|9369.32493146535|17715.9025083564|11277.2412674093|6386.18764266427|9202.62797152843|8573.43354614042|3725.40222199946|10496.3535789272|4791.36724641908|2737.49074958508|5873.86146512245|11100.9840828922|17559.1675431541|11932.3018680417|10621.6211644452|10332.9188355394|9701.27622745888|14249.2516922787|0|5875.6015208565|0|0|0|0|13245.9262422975|0|19596.2382208202|0|0|14462.6432815195" signaltonoises="1069.39137744928|1186.95521186709|1247.42900023729|955.677843489955|1002.00198620849|960.644721606755|944.804880573143|870.403546002462|963.725096575243|524.257946199713|857.828927742888|550.06220003176|461.832489219559|659.690090818387|923.439120590408|1036.59223565902|656.860720885912|603.658297464155|734.771516291377|716.492581546723|693.89188509094|1|418.114513888374|1|1|1|1|1002.77085787109|1|801.130958067681|1|1|777.39721400746" noises="0.162416094923759|0.215885565281636|0.215753390586915|0.146520840985446|0.338523515659709|0.22838964740396|0.139037664015547|0.183379368486237|0.136424819776643|0.0959968566894531|0.152604099448514|0.141440800613894|0.0959968566894531|0.1553752884997|0.124658968743137|0.169639861165042|0.301122473073179|0.285392510667608|0.216732315355492|0.227520456184533|0.297290351598501|0.231384694416333|0.353927295838141|0.172025725067993|0.248022625125984|0.296876947193903|0.491450851189948|0.168793054720456|0.213412831281701|0.39789000638198|0.261733714670579|0.219153240261292|0.278167809055481" />
        <fragment mz="901.477783203125" charge="1" ion="b8" responses="0|0|0|0|0|0|0|0|0|0|0|0|1304.78394242735|0|0|0|0|0|0|0|0|0|0|0|4114.59946969299|5153.01222204075|3817.73090680422|0|0|0|2807.77746107677|0|928.702910931682" signaltonoises="1|1|1|1|1|1|1|1|1|1|1|1|210.064628965183|1|1|1|1|1|1|1|1|1|1|1|258.514503157949|315.69720259962|219.030011559016|1|1|1|224.669174588145|1|105.375199288906" noises="0.0991507552606797|0.0959968566894531|0.0972954466805132|0.0959968566894531|0.131401788325789|0.100024093446376|0.0959968566894531|0.0959968566894531|0.0959968566894531|0.0959968566894531|0.0959968566894531|0.0959968566894531|0.0959968566894531|0.125815738105593|0.0979089187130522|0.226273197551122|0.212952344565053|0.20376682114457|0.274600734188725|0.219215805511064|0.216294272828519|0.258112801934339|0.253699077010175|0.161413671269228|0.264688674232506|0.284458058953121|0.37122474788399|0.179548153871725|0.31249111370047|0.328716041916246|0.235539147243629|0.28553899581349|0.207945803426041" />
        <fragment mz="1579.74206542969" charge="1" ion="y14" responses="0|0|0|0|0|0|0|0|0|0|0|0|0|0|0|0|0|0|0|0|0|0|0|0|1124.13228061523|1449.1180385888|1560.64246591911|961.732495161398|926.623616590265|2657.04775088075|174.893515149216|1214.36371795614|2537.49153384268" signaltonoises="1|1|1|1|1|1|1|1|1|1|1|1|1|1|1|1|1|1|1|1|1|1|1|1|217.747255261299|227.748180628264|181.773041193442|118.927795981155|153.240634619822|246.575829730627|43.7996961360705|191.107733689443|204.320932252349" noises="0.0959968566894531|0.10287313917889|0.102094897482464|0.0959968566894531|0.166591381511372|0.0959968566894531|0.0959968566894531|0.0959968566894531|0.0959968566894531|0.0959968566894531|0.0959968566894531|0.0959968566894531|0.0959968566894531|0.0959968566894531|0.0959968566894531|0.0959968566894531|0.102009130734657|0.0959968566894531|0.0959968566894531|0.0959968566894531|0.0959968566894531|0.0959968566894531|0.0978120982002827|0.0959968566894531|0.0959968566894531|0.0959968566894531|0.0959968566894531|0.0959968566894531|0.0959968566894531|0.0959968566894531|0.0959968566894531|0.0959968566894531|0.0959968566894531" />
        <fragment mz="1269.57800292969" charge="1" ion="y11" responses="8039.54122313768|7422.40773357669|8690.60247859258|4155.5783468129|10594.4530711356|0|4781.0306247515|7663.46163633684|4984.62181916731|2392.55617487921|4238.7367857031|3139.30183270412|1597.8393549466|4852.2576823123|4321.80238146417|6090.25481888538|4818.66876392208|3943.54290751484|2959.35535563677|3753.84220212884|3854.59186709622|0|2525.34665436058|0|0|0|0|7249.27340805839|0|15886.2377979278|0|0|10553.3104139676" signaltonoises="888.417199836153|917.935956973002|1095.70137133701|901.533153884068|788.335683812434|1|891.916100951976|866.784732619731|990.348540345009|435.422803213281|715.539732410794|572.854716619498|278.393739613726|617.755144593503|623.018896311312|559.218127922164|367.899138498216|309.548937196134|224.423483672699|408.192876526836|279.286938818906|1|199.913309224843|1|1|1|1|700.350406093969|1|611.668916808763|1|1|685.077301218142" noises="0.160650715828218|0.177492069529141|0.160807620699401|0.0962498454841582|0.281885846241352|0.130514298301712|0.113707211241635|0.125917100309569|0.0967204235000126|0.0959968566894531|0.0959968566894531|0.0959968566894531|0.0959968566894531|0.0959968566894531|0.101979423868353|0.149514616547186|0.280195060940332|0.286415872132999|0.328411305513612|0.209310415057685|0.341836596584426|0.32679374657855|0.385281457781731|0.250191726857358|0.382757250442285|0.382852828483597|0.565192264816947|0.184073743599105|0.283736741678973|0.473406065981152|0.273949719397984|0.286476130218246|0.25800825451029" />
        <decoy>
          <peptide id="sp|P07597|NLTP1_HORVU.SCDIDPSITYPVNVNR.2.0.9987.True" updatedrts="14.358172190241|12.5365765748582|13.2977278331089|11.8434021576977|14.477875866612|14.5119167364612|12.7494788183437|13.01530222809|11.9565596121892|10.8474513227596|0|13.6170487655258|13.3932946255454|11.8420595610201|0|11.6137340804172|11.6242906068502|11.740498650419|11.6393136001466|11.4771854717502|13.7173184665424|10.7753495998154|14.4889071652893|13.539316688796|15.072377456234|11.5557421277493|10.5631313931356|13.6514440600918|13.8172883704134|13.562986633655|0|0|0" scores="18279.0937260817|6317145634.58077|119300580.56217|2838576.82389273|1863363.74623715|3141652.06530168|7408613986.1165|556218.058880108|1996963306.54569|1118320.05798653|0|1256459.64285411|17540434.9525874|14027293988.099|0|2994130832.49676|18209736.6112676|2704441.56440291|2383155124.20045|33693626.3886966|184257951.408735|1303008.01711795|4910942.65188897|1100310.0340601|16333814.4825641|9904761.24310353|1339253.64759423|14292808.7575916|961381.999456552|2626.92614652265|0|0|0" fdr="1|0.380681818181818|1|1|1|1|0.242214532871972|1|0.46583850931677|1|1|1|1|0.19205298013245|1|0.663438256658596|0.808510638297872|1|0.629885057471264|1|0.806451612903226|1|0.818355640535373|1|0.869918699186992|0.807692307692308|1|0.950099800399202|0.895049504950495|1|1|1|1" recomputedscores="-5.76198503294247|0.124185829035662|-1.84841801808318|-2.03263779459845|-3.12371078180688|-2.17772354752333|0.762166235085695|-2.80482494745815|0.0564369581591421|-3.9071872432641|NaN|-2.92429915269387|-2.59167232920348|0.852452547287743|NaN|-0.800076911421966|-1.68464098601098|-2.78716609182199|-1.06818810343906|-3.28583191938689|-1.8688200423442|-4.02766973934593|-2.34018349715931|-4.59917924127457|-2.25522975416691|-2.31146176899749|-3.07784770291475|-2.01328110936625|-2.49831233504923|-5.22976001932592|NaN|NaN|NaN" pwhh="13.799921311555405|13.474340768275779|36.996568177651881|29.724288785104577|27.057737268934684|27.274357832301973|20.172033121935932|20.505788728264822|19.287654725393562|21.87415300002106|0|18.895268469131743|14.743605354255672|18.111960206729435|0|18.019708427759888|11.944039153464882|17.281698095162845|13.460000110910595|19.551645999370475|13.795349812056743|16.2562660798342|16.815992156816026|14.6876433955486|17.188569692036044|13.7282710871576|16.229258544458389|23.528371531960342|21.185772236500952|16.232221843091278|0|0|0">
            <fragment mz="1374.701171875" charge="1" ion="y12" responses="83.8505123289956|342.137975658511|138.51695814453|0|604.911891614162|0|119.16893746729|0|241.054888280831|36.5835435256464|0|359.172555927355|0|116.649344076653|0|161.120303914501|0|0|342.258574702787|147.39776022044|477.000877144436|91.6026244344417|251.908815827125|413.364965827248|305.653150663958|0|0|259.228779860924|1314.37173702886|806.823544585865|0|0|0" signaltonoises="20.0613853895175|56.596234876203|32.9945514079362|1|70.0210743580824|1|26.5278506164433|1|51.8355181407239|11.1421506551618|0|70.0170886689413|1|28.7576317112773|0|36.8613606402888|1|1|72.9768419723335|26.0275890357099|102.363755511073|20.9916231805711|69.1128202843017|102.281773926427|61.3283542097473|1|1|52.4971341160244|129.744714279411|118.531351318025|0|0|0" noises="0.0959968566894531|0.0959968566894531|0.0959968566894531|0.0959968566894531|0.0959968566894531|0.0959968566894531|0.0959968566894531|0.0959968566894531|0.0959968566894531|0.0959968566894531|0|0.0959968566894531|0.0959968566894531|0.0959968566894531|0|0.0959968566894531|0.0959968566894531|0.0959968566894531|0.0959968566894531|0.0959968566894531|0.0959968566894531|0.0959968566894531|0.0959968566894531|0.0959968566894531|0.0959968566894531|0.0959968566894531|0.0959968566894531|0.0959968566894531|0.0959968566894531|0.0959968566894531|0|0|0" />
            <fragment mz="1162.6214599609375" charge="1" ion="y10" responses="0|371.686742675002|119.567049939031|452.432388077815|0|0|0|29.5612906010792|856.500982962318|0|0|1282.76805029851|0|431.652913205945|0|0|0|0|0|0|1271.86858424669|987.823923998395|919.939003161037|697.933298215594|937.446490763559|0|1391.31902709622|536.943057340765|836.446935740167|838.564101133907|0|0|0" signaltonoises="1|60.9540223745651|36.8184914302403|47.5242462886996|1|1|1|11.3076093162098|118.758390856392|1|0|137.685331379624|1|96.2056478997373|0|1|1|1|1|1|134.657275796898|164.234974364008|153.326069247706|162.196041827943|120.449529114848|1|196.059770126371|95.8528490109482|91.4126226086414|123.60747081282|0|0|0" noises="0.0959968566894531|0.0959968566894531|0.0959968566894531|0.0959968566894531|0.111612512232112|0.0959968566894531|0.0959968566894531|0.0959968566894531|0.0959968566894531|0.0959968566894531|0|0.0959968566894531|0.0959968566894531|0.0959968566894531|0|0.0991644035210011|0.0959968566894531|0.109242598670349|0.0959968566894531|0.113475446093483|0.154153559871828|0.11284846855168|0.0996165676767431|0.0982385139735609|0.107852893753485|0.116034817550046|0.152855301481528|0.0959968566894531|0.135456765600961|0.103709719557288|0|0|0" />
            <fragment mz="1075.5894775390625" charge="1" ion="y9" responses="548.969196655972|49.8671232728201|171.324035380992|0|126.07250137311|693.332203432268|130.133444763436|0|333.075444726441|74.9196848128306|0|1273.12925891118|337.709487784859|815.612222882318|0|161.648868299568|164.566962375891|115.949642179968|199.961698775115|0|2504.88152023677|0|0|1055.83693870644|859.106545307033|0|372.182549005856|1247.98130882861|1465.27477443021|3152.21184363324|0|0|0" signaltonoises="62.2397480826703|16.7546812618975|43.1832505813229|1|34.5655535360739|88.1044416503165|18.393461925081|1|43.9707090122492|22.9552598012433|0|166.047421108492|64.8269206927605|112.134102999364|0|40.9384240622872|43.7196978071385|34.7998759108437|48.3177016497802|1|522.7539165278|1|1|216.533453656939|171.210441753556|1|81.9381802505904|183.29140827185|203.338497894054|379.626305473536|0|0|0" noises="0.0959968566894531|0.0959968566894531|0.0959968566894531|0.0959968566894531|0.0959968566894531|0.0959968566894531|0.0959968566894531|0.0959968566894531|0.0959968566894531|0.0959968566894531|0|0.0959968566894531|0.0959968566894531|0.0959968566894531|0|0.0959968566894531|0.0959968566894531|0.102480187737243|0.0959968566894531|0.0959968566894531|0.0959968566894531|0.0959968566894531|0.0959968566894531|0.0959968566894531|0.0959968566894531|0.115881994636731|0.105924163768134|0.0959968566894531|0.0959968566894531|0.132518375128641|0|0|0" />
            <fragment mz="831.35528564453125" charge="1" ion="b8" responses="0|0|3329.5448508848|1040.10100217004|0|333.511498149819|69.2948694861848|0|0|0|0|0|0|0|0|179.140070434612|0|2264.67324263069|1344.25460330572|823.153773707641|0|0|5756.19739856169|2111.68296864292|0|854.75593431162|0|4407.45495094841|5343.4553251825|5018.91386556285|0|0|0" signaltonoises="1|1|263.980711820895|162.778852677112|1|75.4288788843889|26.2383035029065|1|1|1|0|1|1|1|0|27.6446786452697|1|160.118031319641|69.8580194883065|91.302466823942|1|1|448.966577915465|285.520777347917|1|139.624101222594|1|513.659504195015|483.566636228414|287.384913008072|0|0|0" noises="0.0959968566894531|0.0959968566894531|0.0959968566894531|0.0959968566894531|0.0959968566894531|0.0959968566894531|0.0959968566894531|0.0959968566894531|0.0959968566894531|0.0959968566894531|0|0.0959968566894531|0.0959968566894531|0.0959968566894531|0|0.143476112995479|0.185810960119942|0.167022368318276|0.208281891284671|0.156170522629808|0.254364299952347|0.118857164628821|0.237331704511452|0.146539060892371|0.162616832928018|0.145445019661526|0.148450437293097|0.0979887619708129|0.139085474786635|0.218100842195088|0|0|0" />
            <fragment mz="1602.812255859375" charge="1" ion="y14" responses="0|0|0|0|0|0|0|0|0|0|0|0|0|0|0|0|0|0|0|0|0|0|0|0|0|0|0|0|0|0|0|0|0" signaltonoises="1|1|1|1|1|1|1|1|1|1|0|1|1|1|0|1|1|1|1|1|1|1|1|1|1|1|1|1|1|1|0|0|0" noises="-1|-1|-1|-1|-1|-1|-1|-1|-1|-1|0|-1|-1|-1|0|-1|-1|-1|-1|-1|-1|-1|-1|-1|-1|-1|-1|-1|-1|-1|0|0|0" />
            <fragment mz="1259.67431640625" charge="1" ion="y11" responses="0|359.106886500248|690.195134370368|265.107698747634|0|49.1110356080456|268.120666061955|283.526584574177|155.674207436899|369.378787436644|0|1282.63138956328|193.564723169066|1358.66318360207|0|2367.42372795553|1670.16231217991|2817.32548370009|1198.44444983186|1788.90927691648|633.794969861617|0|0|452.197814663667|59.4773486884999|2700.66008747814|0|319.795265226853|163.586297430684|2457.61876485678|0|0|0" signaltonoises="1|81.7963445615379|104.025067692426|41.7323324493305|1|13.1457810355699|39.3823170120144|41.638357818949|30.1323463810963|53.7027294403525|0|172.346141202048|51.2624614285046|230.89879349903|0|425.109687642932|282.584365129826|436.95910505075|262.273057467473|404.173241083434|111.512542949647|1|1|81.7624130869685|23.4887729710635|416.542849612889|1|63.7249604242511|48.292848941478|228.950671951333|0|0|0" noises="0.0959968566894531|0.0959968566894531|0.0959968566894531|0.0959968566894531|0.0959968566894531|0.0959968566894531|0.0959968566894531|0.0959968566894531|0.0959968566894531|0.0959968566894531|0|0.0959968566894531|0.0959968566894531|0.0959968566894531|0|0.0959968566894531|0.134651357372865|0.111423174428337|0.0959968566894531|0.0959968566894531|0.114934056611445|0.0959968566894531|0.122769504370279|0.0959968566894531|0.0959968566894531|0.121484159932526|0.111963555111614|0.0959968566894531|0.102431311694507|0.137354420883574|0|0|0" />
          </peptide>
        </decoy>
      </peptide>
      <peptide id="sp|P07597|NLTP1_HORVU.CNVNVPYTIS.2.0.9999.False" updatedrts="11.8149709411286|12.149710014749|12.5317096880565|11.9689424757101|11.9205894860319|12.0915228703223|12.0437144734447|12.2221847488884|12.3705230107743|12.1384379861129|11.9537892237055|12.0633089847711|12.1444503152771|12.1265711815149|12.1057656494781|12.122146564402|13.1885304790003|12.1146253837143|13.2324259601183|12.1340241312833|12.0191948732257|12.0487126649126|0|0|11.6293594918658|11.665123635593|11.6522229404902|10.6101807325539|11.5869286313896|11.5356886748996|11.6812084968551|10.6153220538547|10.5916179073717" scores="524351924.330094|20649217401.448|238599159.032505|743083518.435614|1009451.09942938|7230839839660.79|2690034354299.86|10644906534101.6|161955111.603747|166001761.062641|1417518894.82357|59802910479.7645|3699903311189.97|79924774425.9921|70183026433382.9|1565267143.55724|892119.432166071|69476267311.5576|115317.870287206|996314743800.375|68146386.6158459|25407002201.8579|0|0|1210768.49472987|530338.48805842|103987.938834984|1444.75376794581|285629924.101153|416361826.071863|23198646.2295949|32145.0219831801|10684444009.7239" fdr="1|0.100358422939068|1|0.671916010498688|1|0|0|0|0.857831325301205|0.862470862470862|0.326797385620915|0.0642857142857143|0|0|0|0.890792291220557|1|0.694835680751174|1|0.616504854368932|1|1|1|1|1|1|1|1|0.573529411764706|0.688034188034188|0.908722109533469|1|0.231003039513678" recomputedscores="-2.59657017165562|1.23542225730248|-1.75838980346599|-0.515551042360378|-3.87872375606049|3.56285714893245|3.34786686718455|2.24151027680855|-1.36866785471528|-1.13455624517407|0.432166362550991|1.31032414766774|3.53448488480574|2.92706174779409|5.62826354776601|-1.76069581783876|-6.65760927321278|-1.49469523053599|-9.42511962789803|-1.36724731944303|-3.8756132788289|-4.16352150053305|-Infinity|-Infinity|-5.79447301851918|-4.5075151131604|-3.33123064149931|-6.8600586955236|-1.0283388135463|-1.83959677948928|-2.52287010738549|-5.78351167727546|0.45011623359023" pwhh="17.645176496952576|15.355804597877023|22.478138515591322|17.45241328664142|26.802159584989806|9.9664576455390925|10.810551538269957|23.770726878454905|20.211756844693436|22.157701074401327|14.077689187369938|12.035819039346967|22.848230577512307|11.912345413364337|22.774696565639644|15.338069745411165|12.912198165772395|11.733674651334622|12.768713749642973|13.610059972125413|14.321098368130004|18.29777382095218|0|0|19.374119056205981|19.821257618731092|18.235014038265312|13.700804415826846|16.031556169572461|26.133368954086986|14.147355006371344|12.524577486383976|13.429840211169928">
        <fragment mz="580.297729492188" charge="1" ion="y5" responses="0|0|48782.0235920621|0|0|20125.7987968783|21856.3770516681|53261.566615109|71750.5172484003|86832.9460854547|0|0|95813.9055621179|0|217528.989222956|119073.652985949|65435.6681175744|0|0|57395.4484478927|0|13872.8916261832|0|0|14374.7472502239|19882.8938073931|21537.3783396607|9555.4797385529|12381.534684245|12895.2763676139|10547.3737742619|16153.740093634|10105.7634387957" signaltonoises="1|1|1184.15688944452|1|1|761.581815009779|1017.58007597987|1156.44213754793|1572.70501651413|1373.47744286149|1|1|1379.38342968737|1|1445.83831304136|1068.41969804|750.781294849955|1|1|658.22562184692|1|384.376021407531|0|0|482.161417899822|632.725196899574|566.702946987003|561.88886932546|527.379161430307|521.320663715351|464.817020691029|579.051986267919|567.880739194967" noises="0.848554306005606|0.608543304487633|0.520144465360103|0.544855481902667|0.720365941369514|0.713440657213986|0.535193460336584|0.565160032482838|0.619986872615165|0.822103401149762|0.95492457722799|1.19951262191107|0.868073380841102|1.77624204160015|1.91578578837997|2.22357033351598|1.63119231658383|3.14221891866196|1.85710499521068|1.89782947337873|2.10110286117399|0.636370597022464|0|0|0.457082248194374|0.533005504622307|0.512894838784929|0.329486336393403|0.378198216075887|0.417937685329816|0.352912187147371|0.487489662619923|0.362756624236408" />
        <fragment mz="891.402893066406" charge="1" ion="b8" responses="1492.22901419262|3525.64271707751|4243.5508688601|2753.83711496682|2673.6222707925|6455.75276700939|6858.3608725968|7118.94284410417|5363.58921748699|5856.37179851306|4200.38025277676|4661.44900318595|14723.5667483531|7357.33767616907|35029.4656487619|26925.2260682968|0|11343.8498205305|0|14294.4059636378|0|1738.49310406995|0|0|3611.65046654395|748.646786043864|2668.99486313965|11948.2669168381|0|1158.95198108098|3217.78971428153|10125.1466323728|10445.9190009926" signaltonoises="184.415941452214|433.009432221743|528.216943855789|488.711511440329|287.086310875827|651.739709923348|732.581469725584|672.98680838763|650.550681410982|645.986921678536|366.702899188954|581.86213956263|697.642975881234|461.113525224542|810.04994515065|514.025877143297|1|343.238492699125|1|350.020828650952|1|144.099876297353|0|0|271.845464913516|64.2184069146788|129.237374165008|992.134419344305|1|109.709893658938|205.144452705596|647.492427305769|731.870200376103" noises="0.147963984321968|0.174623938357692|0.142615656547833|0.118513929622324|0.141242489424753|0.178876976071487|0.203654266337094|0.221761829308084|0.167424369250396|0.213477480973013|0.227214528156496|0.181407556624783|0.476487119782001|0.368049608868367|0.891656091071497|1.19069742631131|0.420870367776784|0.789056509384954|0.578692953722182|0.948139508788139|0.761699024989627|0.319418272873802|0|0|0.286498823090934|0.386210695606244|0.453225589472003|0.196439692066667|0.293934807276471|0.275243879157246|0.311905711937877|0.349846339341013|0.228096028395337" />
        <fragment mz="627.291931152344" charge="1" ion="b6" responses="197.009150153447|1461.51261209762|0|1925.70766820678|0|3891.37672320725|2663.71430328764|2265.61618485443|0|0|766.754319529557|1881.32653556241|0|1247.67176470851|0|0|0|460.129070241062|1077.07772998513|0|0|0|0|0|0|0|0|6982.52717349915|0|5572.93763250574|0|7154.86326932169|7193.46214523675" signaltonoises="38.4740048524203|116.805208555829|1|162.588279839666|1|263.079368294601|162.373698425036|137.110335996488|1|1|153.240442854865|189.771108528875|1|87.3220365279285|1|1|1|46.8982795883147|99.8623365605211|1|1|1|0|0|1|1|1|601.731692000826|1|531.676527317122|1|684.011490816488|563.479655594371" noises="0.15731207227695|0.172410524591742|0.121128687703849|0.127361195839312|0.254653091575629|0.176668074495568|0.188488898427183|0.24040459243195|0.180200820869925|0.145215288551151|0.0959968566894531|0.146431335541063|0.182875486752679|0.217878546885076|0.297754498423663|0.474708897130148|0.25964732118451|0.309461489392699|0.253826550327396|0.33769225422122|0.34283329220393|0.236038798269692|0|0|0.241327303228329|0.28466251287798|0.25133682215366|0.186771486174182|0.232355812881469|0.248453173644603|0.262687266319058|0.201912829358229|0.274089346865729" />
        <fragment mz="790.355224609375" charge="1" ion="b7" responses="1578.20494599863|214.577067882608|0|2328.45911874362|1921.20332670994|2484.4937083311|1899.86930290195|1990.25662755905|0|0|1120.68565251062|1297.48873763248|3813.10230256945|3151.8425749785|8837.42345639058|0|0|3913.11431498022|0|4540.10313875079|3280.91870911048|4025.28861430369|0|0|5409.48050435846|2815.01273201596|5250.54827978542|3396.36528930045|1766.36935545377|1158.05976658368|0|7690.14428050805|3073.18316328445" signaltonoises="180.437078302221|60.1155374067115|1|303.698071233149|236.730294140592|299.116763242362|276.371666415055|340.490948391827|1|1|189.191039437002|235.564519967393|537.019311179736|358.00728904043|597.214776319634|1|1|255.183810822585|1|205.357772675399|343.570884184817|309.787499302169|0|0|496.887672096392|142.444366863261|271.410944148838|404.440977028692|137.615212905898|121.640320579107|1|569.467120544269|338.268440783598" noises="0.0959968566894531|0.0959968566894531|0.0959968566894531|0.0959968566894531|0.0959968566894531|0.0959968566894531|0.103328735250841|0.105670528711365|0.0959968566894531|0.10167996871606|0.0959968566894531|0.0959968566894531|0.13711302389911|0.132708069335079|0.271611817812998|0.369737203887385|0.182506398056434|0.235457007926021|0.22718798273885|0.337046843958866|0.145196152253328|0.169527338154269|0|0|0.159420603548427|0.382931904004886|0.299892075872153|0.184207237280293|0.222196359460375|0.213922104568287|0.191154885971292|0.160725529576568|0.21265198513639" />
        <fragment mz="679.366088867188" charge="1" ion="y6" responses="5302.68505697056|1845.90052625386|1488.61977992122|6888.76942930763|8752.28866044097|7989.99477234516|6891.84949037228|3181.10218427149|2536.19701339424|0|8751.381534548|0|8156.01273183101|0|19115.3400770256|0|11851.4115472514|0|18312.1008483348|0|0|15651.4605506108|0|0|18997.9000449159|32342.0425966762|28842.800734189|4093.89099008929|18489.8884737357|27089.7238091689|0|5245.12832703334|5658.99204250974" signaltonoises="443.996850234067|301.329175481745|326.366821164669|583.143957183543|575.426281135471|787.067451698673|758.470299471918|430.645607135701|375.349216802581|1|514.69760638221|1|823.47986583247|1|999.594186111999|1|345.109829134515|1|464.876658262509|1|1|427.357731729606|0|0|738.881386233979|908.926769045468|820.070837096383|423.58394864755|720.807360099777|676.03237265251|1|367.981567668929|373.767874836152" noises="0.174247456940122|0.127688623057866|0.114237761666867|0.120481561679756|0.150564614288546|0.118379853993955|0.0959968566894531|0.109943579673651|0.131720412917618|0.13602397912313|0.2522133145751|0.171497056018213|0.0959968566894531|0.317674651458934|0.182166149273703|0.616669589982489|0.767867360976474|0.959757355946365|0.84446850809064|0.731699154991942|1.00749676613271|0.513077006274984|0|0|0.392422011561714|0.41761210745655|0.440622704441399|0.261508715769815|0.359145431477433|0.465547921698589|0.222107234705157|0.390753766544262|0.364948615619815" />
        <fragment mz="1004.48699951172" charge="1" ion="b9" responses="3496.59249907664|1361.76058313032|0|2515.07944707564|7582.37268405052|6501.95395248009|5425.44519241429|3764.04947435574|0|0|3787.06254314351|3045.13445151224|0|2144.17605934544|0|0|0|2588.51219917228|0|0|2646.04080231195|0|0|0|0|0|0|2983.22975707841|0|6172.16602529446|0|7789.17992826449|6309.05136807178" signaltonoises="370.177921310949|203.629494615298|1|381.51791921163|901.945724157675|834.509364920737|855.542359780908|617.804138317111|1|1|402.142421355204|424.157831067481|1|407.457840649213|1|1|1|311.99335455398|1|1|210.557122915215|1|0|0|1|1|1|484.142113187539|1|582.545734055485|1|858.121404999059|877.574233724628" noises="0.0959968566894531|0.0959968566894531|0.0959968566894531|0.0959968566894531|0.136867054866488|0.131941771164183|0.0959968566894531|0.0959968566894531|0.0984437165775768|0.0959968566894531|0.143219122758802|0.0959968566894531|0.0959968566894531|0.0959968566894531|0.216939572156739|0.240138042743438|0.141656955049425|0.152420927133246|0.159400317027442|0.191116605306474|0.243229332199348|0.162806851450575|0|0|0.0969996982936585|0.131533699984519|0.118123349394297|0.122709314788156|0.0959968566894531|0.152704857520278|0.107193088146634|0.129393966138162|0.109749373136094" />
        <decoy>
          <peptide id="sp|P07597|NLTP1_HORVU.ITYPVNVNCS.2.0.9999.True" updatedrts="10.5587996250307|12.2424197600041|10.5575717809601|10.6053154201736|12.6020481893652|12.0873769204781|10.590195304174|12.0716220198594|10.5930678144774|11.9997032828152|12.0128906295353|12.0993794140102|10.596518900675|10.5959179032274|10.5662449017225|12.1313824986666|10.6084497626915|10.6324009350795|10.6063483696784|10.5950623902084|10.5942396501005|10.6252771442883|10.5969465659204|10.641691578463|10.6311858486576|10.6123234179387|10.6683482185528|10.6119354752486|10.6588627329556|10.6716984490547|10.6847639754045|10.6395681921506|10.6382819784605" scores="365897682.101646|76866720.3920928|483289152.537634|7269743.75132195|180688010.529774|45120167678.5527|6535701716.29206|10447688134.1404|21329182564.9942|167293900.74985|5359154.81701687|2720122359.45127|1149135.08784979|4406683.24992832|2453.91427485595|442808722.821775|2441307.33672217|142175.416169737|26720831.5860297|1336338.47361741|5051375.19727494|239049349.493062|104770321.540765|2144217.02590413|30325355.0806441|60579231.8036123|55534035.1953453|1753859.49181494|3286115069.94721|331499185.543582|3341761.23584677|272620521.746511|88727150220.1748" fdr="1|0.83710407239819|1|1|0.980676328502415|0.0659340659340659|0.262068965517241|0.736842105263158|0.256944444444444|0.864485981308411|0.993435448577681|0.467966573816156|1|0.800936768149883|1|1|1|1|1|1|1|1|1|1|1|0.848232848232848|0.513317191283293|1|0.365168539325843|0.697478991596639|1|0.795555555555556|0.05" recomputedscores="-2.7528333795102|-1.19374298759769|-1.439617209429|-2.52506956830434|-1.62587970533242|1.35803911168102|0.733401263949186|-0.766611375393599|0.750911697135554|-1.13118883292251|-1.99026619071666|-0.0318097326465422|-2.97333440442256|-1.33150783665635|-4.82810915717514|-2.30906811953165|-6.20704585466356|-7.18370719981772|-7.04720129408252|-7.23972740457763|-5.00564648416049|-6.1899873595361|-5.17759517995849|-5.75348481149209|-4.39572823548545|-2.44974449750818|-0.603654380377693|-3.77585773382905|0.0325402490422863|-1.93858521834906|-3.36435733257617|-1.85506685975283|1.36942083891218" pwhh="13.463681227133684|19.825337774393176|12.0373126942186|12.543565569881935|22.424893747948516|14.0640380217396|12.797314675610847|12.524254415075692|12.598831703465377|15.991382089120686|12.047023225828527|12.190705211765737|12.61071332722077|12.759478297222739|12.879075580047809|13.310843189185881|13.743658838211495|13.701060861540073|13.614923539045623|13.477354063179511|13.717255499485439|13.523323792204568|14.014447367467895|13.348876329147609|13.608173044981784|14.278075155836394|14.057122939241641|13.620996408253255|13.911960615011816|14.2544559090712|14.01744250196009|14.269719292684513|13.834056511340375">
            <fragment mz="536.21331787109375" charge="1" ion="y5" responses="3356.55392481294|798.196340471016|1754.166736085|0|3436.50633808713|3632.63727975321|2680.93637583996|3264.69163111193|2634.47433588719|4807.30959009692|4699.33747696242|4167.13499940971|0|0|0|0|0|0|0|0|0|0|0|0|0|0|0|0|0|0|0|0|0" signaltonoises="468.872002199568|145.009278498522|265.756625303616|1|249.305074655661|366.904079606468|248.683312186819|258.079489821696|266.083731884069|387.749615628295|268.688434466532|293.933920496204|1|1|1|1|1|1|1|1|1|1|1|1|1|1|1|1|1|1|1|1|1" noises="0.101598092681868|0.0959968566894531|0.103158102776043|0.0995345787427609|0.194399228890057|0.14579175337365|0.207715179092714|0.166203091157456|0.162861884979123|0.214266930219725|0.342927690192398|0.259351183142045|0.200574587656187|0.256238709241883|0.321222374282481|0.290755260963519|0.369005769996626|0.379229379303417|0.340215155043108|0.392911386652397|0.39946202782675|0.245787678503605|0.301722054054557|0.159488056789357|0.219253964763386|0.270520341674354|0.357084654639879|0.228037540414636|0.2522969721112|0.286772973593112|0.346249632062085|0.198772291690091|0.245462412626856" />
            <fragment mz="901.477783203125" charge="1" ion="b8" responses="15267.4113361061|3615.20977522647|4147.32379636728|4673.65123191488|0|4865.66712011233|6862.8881248018|3227.71664428638|10065.4523775585|3265.68414732064|8851.27352670177|7321.29376623806|36884.6862040376|85203.5419669087|79429.1808674226|0|309146.521229717|281997.067377103|288991.63597879|266708.316916395|289539.847365159|276568.283358188|340000.611594634|218807.631532766|298684.365149646|352339.337882588|342021.780725436|250894.399108588|313095.679788555|358185.012522349|290483.700444205|327464.865743939|268713.634575758" signaltonoises="620.443950227955|168.363158934958|249.920784334515|477.944636050473|1|256.687053528044|585.421598887044|183.830024089886|546.531522495178|159.982894715497|206.32358051799|178.645989079485|1152.76563806087|1047.16171707283|1068.77411114266|1|1415.78073856446|1525.79106515423|1626.6671984182|1512.63796380015|1533.64273036692|1670.74623125057|1599.46401640644|1779.39979078051|1583.51172267952|1544.60173705165|1598.79251172485|1642.55642791027|1562.60909522555|1550.42477495695|1494.83503934811|1720.31065428777|1668.11690487795" noises="0.494688983638152|0.315921255773056|0.389442008660352|0.226698380549581|0.391149233667414|0.393039506433895|0.276751496226844|0.369571348599815|0.412339359444295|0.392016492830809|0.961901673936178|0.904122139189648|0.723485550767532|1.8261079204252|1.65971302496726|2.73754049365982|3.94959495664319|3.31485449372567|3.26737663691409|3.23799914998002|3.50615934639173|3.06800290356446|3.76798498135964|2.27971803531142|3.48227470444996|4.05564872542155|3.81541232206736|2.82262029280512|3.64054176826836|3.93258860359875|3.46083724138929|3.31352104007761|2.93328869185185" />
            <fragment mz="688.366455078125" charge="1" ion="b6" responses="4686.45707280766|0|2750.89233920347|2796.98017677068|1073.85572800613|239.334922854826|1762.99799675182|0|2035.10276704624|0|0|0|0|0|0|0|0|0|46972.9974288217|0|40242.4432685004|44984.4783057482|63715.1661114647|0|0|0|62598.6042054344|0|67062.0558241826|66867.2080183435|49552.5742954307|54937.5001342964|49355.6252779499" signaltonoises="458.142237344336|1|422.788336934113|322.113934464899|141.003363146537|67.5371863198271|240.667678684493|1|269.280797382944|1|1|1|1|1|1|1|1|1|1215.96228202603|1|709.004853938804|663.642748776851|793.786300816017|1|1|1|776.001911509593|1|1386.71630530568|960.724819755384|936.80478186107|917.211972564848|1056.07414054277" noises="0.117457681856684|0.0959968566894531|0.0959968566894531|0.0959968566894531|0.12403972620128|0.0959968566894531|0.0959968566894531|0.0959968566894531|0.145166654784363|0.102417842432253|0.155736026183836|0.151718608626109|0.0975801780865703|0.212219063626053|0.21615230125472|0.393123270579241|0.452146402304473|0.675422845781086|0.555764209632571|0.57643569203997|0.933259227197383|1.05317502827679|1.24200247374116|0.535757210295232|0.854492069880914|0.925794183126668|1.29935363298808|0.572962213400997|0.695967699123991|1.08565059889317|0.839571261632589|0.894599385503433|0.725559687379416" />
            <fragment mz="787.43487548828125" charge="1" ion="b7" responses="47700.5702131889|0|12475.2512535716|15420.9339400295|2262.54162540577|0|21030.665733395|0|35202.5607836784|0|0|0|119730.070657962|278916.250566482|272198.651067667|0|789970.544838412|708593.033513691|753607.17833792|675724.662520441|745909.511729767|710455.547262302|850326.008824527|564362.348487663|774706.719970288|904935.132540416|881401.284568841|671209.438813444|801307.020503879|884543.81276876|769550.620071901|817765.218227893|710785.55479282" signaltonoises="1253.51850914873|1|821.474289239305|824.93900429705|87.082671492308|1|1092.2374688568|1|1387.00417695146|1|1|1|1496.71559407416|1606.0768052931|1721.57836495465|1|1502.60693134443|1663.94118419352|1645.35659944832|1463.14344079162|1410.80857617045|1518.20419027297|1380.22018920526|1683.33149375594|1497.90033004808|1469.1500644957|1521.61005257761|1634.66577763995|1506.00681905932|1550.72394497866|1804.13733568416|1468.21762821272|1566.42197471065" noises="0.731562385347181|0.621909786794792|0.302033906984823|0.403946880187653|0.489734955561633|0.522056001383316|0.398915806654481|0.538088386179609|0.544126625700408|0.600674305904058|1.45670336737076|1.38653793968733|1.68492654344541|3.40067111673821|2.98839460701941|6.66723318735174|9.04443260206896|7.33979506468236|8.03682893631326|8.30096607391146|8.97696499663405|8.24837915097592|10.1345924982052|6.04886152282204|9.08382061460805|10.0053995026168|9.69743026571171|7.17973133812541|9.09368877737023|9.25905778693542|7.22865261683556|9.20948114067949|7.84069966061351" />
            <fragment mz="635.28173828125" charge="1" ion="y6" responses="0|1072.92414395154|0|0|0|1518.64705737595|0|0|0|363.346599003166|0|0|0|0|0|305.59391747759|0|0|0|0|0|0|0|0|0|0|0|0|0|0|0|0|0" signaltonoises="1|137.202958047827|1|1|1|188.611351578985|1|1|1|63.637702966188|1|1|1|1|1|51.9314214660958|1|1|1|1|1|1|1|1|1|1|1|1|1|1|1|1|1" noises="0.0959968566894531|0.0959968566894531|0.0959968566894531|0.0959968566894531|0.0959968566894531|0.0959968566894531|0.0959968566894531|0.0959968566894531|0.0959968566894531|0.0959968566894531|0.0959968566894531|0.0959968566894531|0.0959968566894531|0.0959968566894531|0.112519466776894|0.165647016105757|0.225492169656242|0.192147579660572|0.228579449257|0.238034970911693|0.222578444414467|0.152491111303689|0.180766908696479|0.151409535680105|0.167133059844147|0.205733184481687|0.186936630398601|0.159852538752111|0.166226696609492|0.202371434808009|0.166612831960363|0.21537076899047|0.127828663282201" />
            <fragment mz="1004.4869995117187" charge="1" ion="b9" responses="0|1361.76058314329|0|0|0|6501.95395254794|0|3764.0494743706|0|4198.72426343269|3787.06254320064|3045.13445155272|0|0|0|5691.82883030719|0|0|0|0|0|0|0|0|0|0|0|0|0|0|0|0|0" signaltonoises="1|203.629494617135|1|1|1|834.509364906875|1|617.80413831816|1|696.402916482286|402.142421363151|424.157831065004|1|1|1|470.585715482841|1|1|1|1|1|1|1|1|1|1|1|1|1|1|1|1|1" noises="0.0959968566894531|0.0959968566894531|0.0959968566894531|0.0959968566894531|0.136867054868093|0.131941771168367|0.0959968566894531|0.0959968566894531|0.0984437165779909|0.0959968566894531|0.143219122757986|0.0959968566894531|0.0959968566894531|0.0959968566894531|0.216939572153068|0.240138042748112|0.141656955048672|0.152420927133225|0.159400317027668|0.191116605306799|0.243229332194219|0.162806851451226|0.150098691861331|0.0959968566894531|0.0969996982948617|0.130891817002371|0.118123349393464|0.122709314787224|0.0959968566894531|0.152704857522725|0.107193088147865|0.129393966137035|0.109749373135614" />
          </peptide>
        </decoy>
      </peptide>
      <peptide id="sp|P07597|NLTP1_HORVU.MKPCLTYVQGGPGPSGECCN[dAm]GVR.3.0.9984.False" updatedrts="11.3314307511797|11.203867848657|11.135835488099|11.243704365826|13.2175859078283|13.2374376694257|13.2042068452575|13.2185549064255|11.06192817358|12.9560757153305|10.3269246661861|11.2212626850864|13.4355748426462|0|11.025764842511|0|11.5640583805166|11.5004731824037|11.423473115242|11.3902254204707|11.4587952559318|0|11.2533860746159|11.3807283971452|11.368282135661|11.2518594025365|11.3649494044748|11.339979952061|11.2452804325046|11.4372059720678|11.4190654023685|11.4045089676333|11.4056034102438" scores="2520933707736.28|22462162561525.9|150497926.507694|903196.587118024|14927.4500660673|74483723.4863459|127458739.449265|1256342651.50045|91308150341.6669|59253864.8471563|761402546.324189|3189325701366.63|83082435.2952464|0|13970597.4919323|0|1093313.19076659|1822188.65127765|16558669470759.7|617959.629563724|1340855.79999676|0|139016.73982752|401499.194349312|76513.0893624336|72103.6499592414|182499.633795142|22263.5831453096|826341.365114283|807560.879543503|135893106565.142|202812.09303604|461463.359739145" fdr="0.164473684210526|0|0.767567567567568|1|1|0.989010989010989|1|0.70076726342711|0.186379928315412|1|0.413373860182371|0|0.846560846560847|1|1|1|0.921182266009852|1|0|1|1|1|1|1|1|1|1|1|1|0.805668016194332|0.165137614678899|1|1" recomputedscores="0.918386257137474|4.41444381971043|-0.61956172869017|-3.18577391388756|-4.29974229196868|-1.70473895663148|-1.91224302830888|-0.672290230307224|0.883826319657743|-1.96214285429167|0.053981641820147|3.84212657397862|-0.937522894342712|NaN|-2.23658716226565|NaN|-2.13950468426452|-4.12428601371152|4.1297787671276|-4.58282812397618|-3.98468794930164|NaN|-5.35540003545455|-5.25152829592214|-4.14759871475349|-3.20191607356298|-3.12858071951588|-4.19559277421831|-3.07987844230587|-2.26895419865259|0.880848842717151|-3.8111340855194|-4.05932665054856" pwhh="22.211977093468235|16.200109768700731|24.024145751378811|13.166085361853929|14.425148238244789|18.276982593683091|14.412824612408322|15.793662177503935|20.590000027473511|30.48402542309729|29.472407798299734|23.5499228545223|15.055960139556008|0|22.382301724199134|0|23.24630380333965|19.739437689887477|18.070386312141935|22.627969021727356|19.814010715111735|0|23.117647583212111|20.074973853836141|19.932835480169594|23.841174363205983|20.659783828348829|20.926531424887532|26.31145710121767|20.33332012700944|20.92683637326758|20.493993446664366|20.018039697641086">
        <fragment mz="1004.39245605469" charge="1" ion="y10" responses="2032.50853380693|1372.57097314069|343.307086363736|362.428563555469|1667.21645047064|818.091572072744|861.559354547303|0|1110.79964888991|413.182692280737|819.709505275708|1883.46541484093|0|0|1483.4221188601|0|4861.22482161139|35527.5326636604|44665.0424373042|4993.40503840291|53450.0515806263|0|21504.8840412496|50166.5047429938|101351.222713945|33067.06433459|131997.266809589|45624.1151196028|16699.0709397771|177469.190197158|98146.73598163|85503.5007892926|95135.1170487422" signaltonoises="308.835931832242|248.909494181508|70.1750271775094|52.2917098887938|209.355851410848|108.361395223068|134.985739760834|1|144.789630824896|59.5659524461426|85.4014577731837|232.610367941308|1|0|190.464390153367|0|412.18274630551|1180.59632813765|915.722727865356|561.197217999723|1087.92348862759|0|1204.98475345528|1122.49046036067|1204.77583343335|982.266179260252|1202.06920696377|1469.43234544255|901.397253472779|1424.0025334746|1285.5858406398|1328.08027390174|1211.91403743625" noises="0.0959968566894531|0.0959968566894531|0.0959968566894531|0.0959968566894531|0.0959968566894531|0.0959968566894531|0.0959968566894531|0.0959968566894531|0.0959968566894531|0.0959968566894531|0.0959968566894531|0.0959968566894531|0.0959968566894531|0|0.0959968566894531|0|0.0959968566894531|0.399273096958204|0.635767347108643|0.105756210392269|0.678647345398349|0|0.216355983174142|0.615400979493265|1.18824648935345|0.425382460261694|1.49319816758542|0.405437170688712|0.206791450448602|1.64050864199289|0.928275112338916|0.829103100271966|1.06298958550934" />
        <fragment mz="820.3076171875" charge="1" ion="y8" responses="2532.90756102516|700.925507130509|770.347114261168|0|1522.44482305433|457.904588699559|1022.12131672581|842.097562695521|352.438735083102|1689.16378608016|464.712251051759|1752.01648475148|896.925272842697|0|1646.2702754425|0|2322.36134718639|23493.3155978923|35108.078499803|3355.36110609183|42421.1957468946|0|13172.0571123601|41657.2285038164|77614.5180094462|24362.8694826285|97650.8907318862|30683.6074927537|11852.9609522227|131632.98238156|65395.8338397672|64676.3404184921|71660.2764451546" signaltonoises="330.886902699921|122.845406402518|106.990390248583|1|258.548802239176|73.7243600973079|175.37895641622|157.203799180146|77.3175957442453|189.612032152636|96.124957148444|199.476032606641|115.301680846547|0|260.796105118853|0|329.9267269197|1355.48466213152|1370.11242536365|446.700200676943|1351.02801235879|0|830.580075189309|1397.13498303046|1404.61975029298|998.484937939412|1330.58596723447|986.562221772158|756.000430000627|1445.87931660362|1254.42800506246|1247.34165334306|1255.09415847922" noises="0.0959968566894531|0.0959968566894531|0.0959968566894531|0.0959968566894531|0.0959968566894531|0.0959968566894531|0.0959968566894531|0.0959968566894531|0.0959968566894531|0.0959968566894531|0.0959968566894531|0.0959968566894531|0.0959968566894531|0|0.104227527211719|0|0.0959968566894531|0.291426381032245|0.388526264319638|0.0959968566894531|0.451140688985968|0|0.19781567459858|0.39099901892084|0.738229309049306|0.325432560373934|1.07857256262968|0.410432450303802|0.191574888065666|1.33846438485894|0.724680820549035|0.702113152366951|0.793392291339007" />
        <fragment mz="1061.41394042969" charge="1" ion="y11" responses="3651.12083525143|1171.3443443884|1078.63129515465|809.025580662219|0|276.097667398662|0|370.052278649588|688.035563338285|911.477735936349|449.616488083814|886.858629752049|731.415114319807|0|0|0|2615.18897560545|24062.0851067315|35399.7230650654|5855.04206249102|40123.0708950585|0|19317.5447845661|38288.1836790337|83695.7751353315|34101.5845139473|104459.155562821|32302.6362786527|19128.2466344317|124091.071414027|69054.8474739543|62944.6370443954|69345.8981267096" signaltonoises="422.286410347162|145.841185710096|135.311264123826|128.535438964952|1|49.4789464006598|1|54.9540607044733|107.416896939064|144.449154027055|60.259276839195|108.261665090747|139.866345538608|0|1|0|235.579371451535|910.194804459738|601.904189434795|314.654429114268|842.682624669677|0|539.579898998467|933.233228758395|1231.01960367842|828.897952005387|1056.44110182559|929.377875988459|569.748948234655|1218.04155038436|1032.74518489973|929.937834657899|1106.56826938158" noises="0.0959968566894531|0.0959968566894531|0.0959968566894531|0.0959968566894531|0.0959968566894531|0.0959968566894531|0.0959968566894531|0.0959968566894531|0.0959968566894531|0.0959968566894531|0.0959968566894531|0.0959968566894531|0.0959968566894531|0|0.0959968566894531|0|0.13604066925528|0.364252184938044|0.756769185851314|0.234374346373801|0.666325544125108|0|0.492710174409488|0.625229201172443|1.00060435992463|0.568247897082039|1.36935254558687|0.470669034499394|0.415893576529536|1.42695103741107|0.896899795263521|0.898739180179845|0.872169158132369" />
        <fragment mz="907.339660644531" charge="1" ion="y9" responses="2748.60544746931|748.966433053568|110.110385764344|0|101.432835571256|0|0|0|0|364.893690686781|602.293847744208|1058.08002103885|0|0|0|0|344.025826174449|26070.699536654|36154.3354985604|5285.68477333973|39523.0667777376|0|22217.9870963335|39106.6053074374|84817.8643021274|30947.5583347825|100055.691453488|37961.4674438568|15257.2585353423|130080.199955331|67886.7759988444|70967.8825999421|71472.459542137" signaltonoises="279.596648287286|122.231681267519|21.6941961756912|1|30.253922774181|1|1|1|1|66.3073010110355|61.0854685899019|146.153696971381|1|0|1|0|96.4895886894854|1175.73080076041|984.432895249007|515.884783970923|1205.2405152496|0|1539.94006490912|1153.85582181203|1351.40963413103|1359.61348043148|1326.70156716813|1550.69265503106|1101.98606975539|1369.50624877871|1194.15835923424|1238.55480927773|1354.73110013716" noises="0.0959968566894531|0.0959968566894531|0.0959968566894531|0.0959968566894531|0.0959968566894531|0.0959968566894531|0.0959968566894531|0.0959968566894531|0.0959968566894531|0.0959968566894531|0.0959968566894531|0.0959968566894531|0.0959968566894531|0|0.0959968566894531|0|0.0959968566894531|0.301061978589059|0.482890014043666|0.103241890412628|0.452868242169185|0|0.164260261115079|0.446421849227035|0.847952322863273|0.304825898045086|0.958348952715832|0.322851870639586|0.1919350533534|1.26264543269326|0.731963458220558|0.702940316458323|0.689216792739873" />
        <fragment mz="1272.50952148438" charge="1" ion="y14" responses="2264.43831825546|442.231885504237|317.689134357755|0|132.465130235571|687.529331226357|492.034443584431|372.732965123173|811.013135011103|0|1169.29357646801|944.085556602835|0|0|591.496578093344|0|1592.98105750406|13013.3491202278|21500.2420307614|3124.70423348155|20192.3037526434|0|11309.0186259126|25453.923533906|48741.7221143651|14441.0339617804|60235.0102429757|19016.8980141997|9368.40393831764|72911.6195058148|40701.2811522378|37535.0550498131|40575.3401320069" signaltonoises="223.603770703238|78.3624595011307|60.963615750055|1|40.1562071141589|110.054525137098|91.7043973007947|57.109169978655|90.3176091462079|1|113.752967410181|121.21989583887|1|0|129.169286723684|0|214.008957753759|807.754910208027|774.024045276043|358.50294208862|700.778626964759|0|569.23007709247|1123.56099364186|1036.68361398024|566.474266380752|856.380348661393|806.959223634236|535.128773726111|1222.576374783|863.470479765304|1099.21703448611|1009.35139408156" noises="0.0959968566894531|0.0959968566894531|0.0959968566894531|0.0959968566894531|0.0959968566894531|0.0959968566894531|0.0959968566894531|0.0959968566894531|0.0959968566894531|0.0959968566894531|0.0959968566894531|0.0959968566894531|0.0959968566894531|0|0.0959968566894531|0|0.0959968566894531|0.23031414461934|0.374742005751429|0.0959968566894531|0.40450176867214|0|0.226004379723972|0.308271069339534|0.664131037046951|0.295448330607919|0.973885879658862|0.283682350658162|0.192144336437818|0.778838771504554|0.62743406960315|0.452053431351589|0.528355977137442" />
        <fragment mz="1158.46667480469" charge="1" ion="y12" responses="1648.53107120146|784.731424229744|116.472520217845|825.420160359943|0|116.394744519958|0|203.040961145999|119.818722308485|592.522321957595|259.192648020313|891.377918666842|305.278624520486|0|0|0|1360.47585758709|15770.8280269622|25877.4532278306|3149.54015339075|28033.438556801|0|11573.3764323261|26121.8887313571|54530.7314402965|17992.4091625207|69700.3033845799|21392.1959345876|10557.4254741188|88754.1144753763|47330.3457254745|42422.3168412029|43963.6323942016" signaltonoises="239.240745434979|133.786436731357|21.2098724868059|111.192907362968|1|33.6982862435014|1|57.8374806973429|37.7423973663564|81.7627167925396|47.0207943806571|140.922681249773|62.9135682718063|0|1|0|181.704240578659|904.287026215429|952.147812525957|392.386473313944|949.114916825346|0|607.602950854734|1141.01515300005|1068.92622218611|903.472240554326|1049.20287937057|871.086935846284|583.665296275108|1167.20515887612|1109.25190452346|1084.16519633566|1067.29049270628" noises="0.0959968566894531|0.0959968566894531|0.0959968566894531|0.0959968566894531|0.0959968566894531|0.0959968566894531|0.0959968566894531|0.0959968566894531|0.0959968566894531|0.0959968566894531|0.0959968566894531|0.0959968566894531|0.0959968566894531|0|0.0959968566894531|0|0.0959968566894531|0.227531734079096|0.366544040999058|0.0959968566894531|0.379879687728756|0|0.225234887086138|0.328431773223217|0.718429246546778|0.270421446397492|0.8817357139091|0.327349671735399|0.209796228643244|1.00226918543174|0.544877049936121|0.495988556808721|0.55549691493385" />
        <decoy>
          <peptide id="sp|P07597|NLTP1_HORVU.VGN[dAm]CCEGSPGPGGQVYTLCPKMR.3.0.9984.True" updatedrts="13.8215603859992|12.8426509374614|12.6494914236725|0|0|13.5269934578846|10.8698853950647|13.1093129973961|12.1103665536861|10.9554089059488|9.94817314996737|10.1147179261847|12.9002681987762|9.91734719618524|10.0547213381753|10.093033639973|13.8412822436385|13.8946379385601|0|13.7274402249922|9.91043691090898|13.6586186205282|13.8545125525814|10.9657556068642|0|0|10.8463040938968|13.9030394822894|13.8008888341744|11.243560119986|10.9507317094891|10.8973083843236|11.117043420589" scores="21605.2667263129|2838916112.97646|6661240.14047925|0|0|5059244.87267839|99735508.8885642|1698163827.35636|439150.745501813|121701015.120317|2527061.27781347|416417.803235709|5427689.73707881|5383.67490413985|136581.656247733|58566.8084750614|677499.94072865|8496742280.86769|0|137459.354734148|303878.420352932|176437420.943263|799891138.166212|22693212891.7934|0|0|47968863.7449324|2529913490.4076|39664.3855254856|654029.002138379|356197750.196966|2616595.1791745|17080841.3316209" fdr="1|0.265060240963855|1|1|1|1|1|0.643979057591623|1|1|1|1|1|1|1|1|0.966183574879227|0.473118279569893|1|1|1|0.978181818181818|0.719334719334719|0.394014962593516|1|1|0.546762589928058|0.169184290030211|1|0.831325301204819|0.663716814159292|0.991967871485944|0.880324543610548" recomputedscores="-7.13671635712454|0.526676397716097|-1.96265384449165|NaN|NaN|-2.87271463557217|-2.02898055675772|-0.54141874844535|-4.42307425600275|-1.64956533611775|-2.42501690995147|-3.00820638608519|-2.12241709821249|-6.04596259951307|-4.28491379171161|-3.67897969448383|-2.33095366852327|-0.455626905564645|NaN|-5.23561392724248|-4.62937016406932|-2.96318074164526|-1.59543624947015|-0.499316986683348|NaN|NaN|-0.708883285547217|0.870641682723924|-4.39863720493029|-2.36053246399825|-1.7006574121039|-2.70049139563093|-2.49095461580121" pwhh="11.360947457045722|16.165394044247638|17.571519501956207|0|0|16.604340281319853|18.760098358529664|16.228804413506968|21.186498630880291|16.217915029357457|11.512164335593772|17.0052958310627|21.588800400466937|13.006523274571153|22.701296280829773|17.520191764268858|17.550561184124987|8.82164745111163|0|19.659692704665709|10.804459258618762|11.747354595984275|16.953158576631203|15.850565726782639|0|0|22.902279476114121|11.783597951681884|12.014901891049847|13.786104536905759|15.753452387373141|17.831712089890548|20.791360953500451">
            <fragment mz="1238.638427734375" charge="1" ion="y10" responses="229.952802407846|308.946937884308|76.9382450421117|0|0|404.203006753023|0|394.17625206211|32.5061288668584|143.851620983332|0|0|0|0|0|0|84.8611502930754|141.905642696292|0|175.82781545416|0|874.312064697033|1018.77837311311|469.835006846427|0|0|710.798637157171|581.596024628692|0|0|526.93752461897|213.892881778368|1286.06998141717" signaltonoises="57.6274370565142|63.3437067485286|23.2759508757276|0|0|70.8916323155581|1|76.3241697152464|11.7066555304866|25.5235390215185|1|1|1|1|1|1|36.5176869237454|48.5669052292271|0|49.6745212497782|1|212.83004801853|210.632709474279|97.6739435397374|0|0|131.433984808527|129.668881181|1|1|108.521377435796|49.7344635529954|179.597194956254" noises="0.0959968566894531|0.0959968566894531|0.0959968566894531|0|0|0.0959968566894531|0.0959968566894531|0.0959968566894531|0.0959968566894531|0.0959968566894531|0.0959968566894531|0.0959968566894531|0.0959968566894531|0.0959968566894531|0.0959968566894531|0.0959968566894531|0.0959968566894531|0.0959968566894531|0|0.0959968566894531|0.0959968566894531|0.0959968566894531|0.0959968566894531|0.0959968566894531|0|0|0.0959968566894531|0.0959968566894531|0.0959968566894531|0.104670778682308|0.0959968566894531|0.106999728917591|0.0959968566894531" />
            <fragment mz="1011.5114135742187" charge="1" ion="y8" responses="314.978467221742|0|617.963895675074|0|0|0|752.71937909001|0|0|0|848.306506282945|0|190.214573485406|0|825.048690915666|0|119.055088675644|142.228074170313|0|502.418299567321|0|3258.45320827366|4940.81097260904|2248.38687442213|0|0|5470.77585629331|3918.22964677715|5405.14911521686|5553.63053316068|3455.53674668664|5754.45427489562|3827.15804437195" signaltonoises="75.9061042869756|1|93.2633635079457|0|0|1|120.864908496247|1|1|1|89.4876330702786|1|39.2121688490413|1|162.16284161594|1|40.8543110725039|47.9121768010663|0|138.635948089677|1|433.814753540988|369.821649722914|220.078766998527|0|0|177.379558620265|499.318138560443|383.22582687111|238.478977739407|217.812982424536|247.9266848189|295.823229560029" noises="0.0959968566894531|0.0959968566894531|0.0959968566894531|0|0|0.0959968566894531|0.0959968566894531|0.0959968566894531|0.0959968566894531|0.0959968566894531|0.0959968566894531|0.0959968566894531|0.0959968566894531|0.0959968566894531|0.0959968566894531|0.0959968566894531|0.0959968566894531|0.0959968566894531|0|0.0959968566894531|0.116112968852378|0.179570021661233|0.294394345920299|0.14991906192016|0|0|0.462548912193489|0.188141938841074|0.319720529211535|0.443601613477725|0.261858630114247|0.323194086433341|0.223202761760276" />
            <fragment mz="1295.659912109375" charge="1" ion="y11" responses="0|375.779216065838|0|0|0|875.586751213006|290.318164686893|511.703256084082|0|258.07595212844|0|0|538.036668686751|0|0|297.424282455065|0|33.5937222990486|0|986.23560494838|309.376201819927|0|0|492.441834423689|0|0|350.060601111643|236.204362017666|0|514.040334012499|0|625.26129803268|1050.8786430999" signaltonoises="1|49.876291246455|1|0|0|152.994609651049|65.0167232780908|109.48222286886|1|47.6959350665386|1|1|77.1512743694331|1|1|38.3517907104692|1|15.1804302555267|0|159.114875019145|86.8387937310604|1|1|86.8185441371287|0|0|46.1560758747336|62.4809093192896|1|80.2648563426378|1|118.194615285434|126.988381223211" noises="0.0959968566894531|0.0959968566894531|0.0959968566894531|0|0|0.0959968566894531|0.0959968566894531|0.0959968566894531|0.0959968566894531|0.0959968566894531|0.0959968566894531|0.0959968566894531|0.0959968566894531|0.0959968566894531|0.0959968566894531|0.0959968566894531|0.0959968566894531|0.0959968566894531|0|0.0959968566894531|0.0959968566894531|0.0959968566894531|0.0959968566894531|0.0959968566894531|0|0|0.0959968566894531|0.0959968566894531|0.0959968566894531|0.0959968566894531|0.0959968566894531|0.0959968566894531|0.0959968566894531" />
            <fragment mz="1110.579833984375" charge="1" ion="y9" responses="0|0|532.385484122056|0|0|106.467858617764|339.361387558411|383.473717451682|64.9869055904295|169.485775353152|179.396495741538|0|0|154.948276628407|660.197729034991|0|100.794219792138|55.2658303896273|0|820.326358417934|0|203.528015242856|0|2063.95459813091|0|0|2334.62392605573|0|244.383381252293|0|0|5736.61676514953|3187.05620489143" signaltonoises="1|1|94.1724736662226|0|0|34.6020412231933|60.5761588916823|65.0040582717122|16.5166889841558|42.7677154593922|28.1924953985284|1|1|37.6945686562044|94.0674451916167|1|31.1040979789436|23.2033357680287|0|122.913584113554|1|49.4325067972026|1|314.193869842166|0|0|315.06991674761|1|48.6189696915525|1|1|697.369484103195|407.892958079412" noises="0.0959968566894531|0.0959968566894531|0.0959968566894531|0|0|0.0959968566894531|0.0959968566894531|0.0959968566894531|0.0959968566894531|0.0959968566894531|0.0959968566894531|0.0959968566894531|0.0959968566894531|0.0959968566894531|0.0959968566894531|0.0959968566894531|0.0959968566894531|0.0959968566894531|0|0.0959968566894531|0.0959968566894531|0.0959968566894531|0.155317606956306|0.0959968566894531|0|0|0.0959968566894531|0.0959968566894531|0.157737750222598|0.136017205985431|0.0959968566894531|0.134246648148753|0.0959968566894531" />
            <fragment mz="1506.755615234375" charge="1" ion="y14" responses="60.3998617953835|37.8510790561363|139.600088722822|0|0|149.772887850729|0|0|132.761399981995|92.4505147228445|0|73.030899750025|125.01929784467|0|0|0|346.81758979517|151.767255346002|0|273.330416410434|68.0270431669018|203.999636367875|314.627041973971|371.997484986029|0|0|0|0|0|0|227.247115746413|0|168.115590162548" signaltonoises="14.8681869777724|12.2822002293699|30.2037788178379|0|0|24.955511263072|1|1|19.4256857048755|23.9083975710121|1|12.4773732114894|24.0069980416263|1|1|1|69.2514603665565|41.0495859887633|0|50.1244468063043|12.6334009495056|41.4510865121051|63.3003984957752|63.5594477878445|0|0|1|1|1|1|43.2445013630487|1|43.3813348466781" noises="0.0959968566894531|0.0959968566894531|0.0959968566894531|0|0|0.0959968566894531|0.0959968566894531|0.0959968566894531|0.0959968566894531|0.0959968566894531|0.0959968566894531|0.0959968566894531|0.0959968566894531|0.0959968566894531|0.0959968566894531|0.0959968566894531|0.0959968566894531|0.0959968566894531|0|0.0959968566894531|0.0959968566894531|0.0959968566894531|0.0959968566894531|0.0959968566894531|0|0|0.0959968566894531|0.0959968566894531|0.0959968566894531|0.0959968566894531|0.0959968566894531|0.0959968566894531|0.0959968566894531" />
            <fragment mz="1352.681396484375" charge="1" ion="y12" responses="291.93709304325|534.558230915226|62.6927511522447|0|0|0|0|343.932306616151|0|58.8406860330358|463.041168597684|961.605198651888|33.4946407007276|955.395928598154|1028.99942205067|831.629350370393|0|433.352934133463|0|0|1191.29261298057|0|592.603825499909|123.153594381145|0|0|0|0|272.457611013567|0|0|916.30266424671|0" signaltonoises="76.9576754717265|86.4932859731711|21.619981079796|0|0|1|1|66.1279127040891|1|16.8404547118859|117.79229558811|154.760815633988|8.10932073891076|195.453595636291|230.458619212048|150.507704926327|1|104.705458106896|0|1|231.619998003283|1|88.1723822202634|38.5974791899825|0|0|1|1|75.453946190023|1|1|134.890954930521|1" noises="0.0959968566894531|0.0959968566894531|0.0959968566894531|0|0|0.0959968566894531|0.0959968566894531|0.0959968566894531|0.0959968566894531|0.0959968566894531|0.0959968566894531|0.0959968566894531|0.0959968566894531|0.0959968566894531|0.0959968566894531|0.0959968566894531|0.0959968566894531|0.0959968566894531|0|0.0959968566894531|0.0959968566894531|0.0959968566894531|0.0959968566894531|0.0959968566894531|0|0|0.0959968566894531|0.0959968566894531|0.0959968566894531|0.0959968566894531|0.0959968566894531|0.0959968566894531|0.0959968566894531" />
          </peptide>
        </decoy>
      </peptide>
      <peptide id="sp|P07597|NLTP1_HORVU.M[Oxi]KPCLTYVQGGPGPSGECCNGVR.3.0.9994.False" updatedrts="11.0621184745951|11.127408122|11.0989585625736|11.0565676446058|0|11.1181249146825|10.9522737378129|11.019369930598|11.1540555794339|12.7457910921509|11.3439027356995|11.1480802012139|0|0|11.1039314017242|11.1571967736706|0|11.1331726720304|11.1434930994172|0|11.143264274439|11.1455202962849|11.1754915026507|11.1643743519039|11.1558622751561|11.1651619164831|11.1230258001366|11.1581093244804|0|11.1475162377877|11.161082638686|11.1390740854403|11.1302690155608" scores="85028868465745.8|70768514143153.2|4556601184548.77|551265096951.254|0|131028.254071345|550151391.092285|3419745361.59525|131028.254071345|490767693.612776|56204285699.9731|10842651270304.8|0|0|2047458102017.49|1.39699530024344E+15|0|3.35671470269266E+15|4.50162430292012E+15|0|2.54134251427264E+15|4.2156387589699E+15|1.27610147618391E+15|338856349620894|713093123407844|260130159355675|2.55190988662873E+15|2.94013780112773E+15|0|583614041389465|9.09465214498583E+15|1.58377588734781E+15|664775763931107" fdr="0|0|0|0|1|1|0.93208430913349|0.498630136986301|1|0.821852731591449|0|0|1|1|0|0|1|0|0|1|0|0|0|0|0|0|0|0|1|0|0|0|0" recomputedscores="2.446391231504|4.91283233099271|3.86154877357457|2.59980429447964|NaN|-4.47133426779294|-1.2873481492688|-0.237404565003652|-4.95931827140903|-1.04398357071416|1.93451755918983|4.37356319119188|NaN|NaN|2.92941288077248|6.69856369224554|NaN|5.14103507961409|6.5641225766694|NaN|5.29299317763995|4.41509194626042|4.60741807623421|3.67480265394989|5.82181179588068|6.35531738372973|7.01702261760575|6.91418777740377|NaN|6.58999626117931|5.706437508525|6.08146579409557|5.09921130353779" pwhh="14.504149450809143|12.97586216690571|16.107457328785816|13.157740433483813|0|14.074314107250103|22.906786214017995|14.85287934802126|14.054871737909|16.995452452244429|25.042759769275644|13.154512919370339|0|0|13.624618882756062|13.515218120735462|0|12.773412718350706|13.01813137241877|0|12.84871321720494|12.926177893828511|14.357375847465089|12.953411984469721|13.022168475459779|14.157070906416186|13.196228375556887|13.496846680809186|0|13.427529455308347|13.667915654117856|13.65624133498264|13.438037732677802">
        <fragment mz="1021.4189453125" charge="1" ion="y10" responses="17688.8468661905|7438.20099754341|3076.27896621131|1386.56637882481|0|2391.84048977213|769.088817573184|508.168689823768|2737.25690243989|514.773106760813|1657.47860491299|7290.79007888209|0|0|3869.27139232877|26516.5548169507|0|156043.255184448|298721.934860688|0|309841.295264519|637013.08183945|150634.413450344|393639.630866036|792000.238485665|261253.127053066|924631.780781352|288611.494563632|0|965585.518610899|518302.036531201|487503.093492495|545698.942281057" signaltonoises="1192.29963450098|1024.00113040194|505.195861878437|304.61908580799|0|454.551853867778|131.437343671185|99.4548056150865|434.408047597458|100.698943281357|212.620381100477|818.638297341181|0|0|447.484517044689|1525.71405131677|0|2900.63147199704|4302.99014398392|0|4493.31126232083|6577.29246698362|2493.14407170546|5327.3657442485|6076.68739741855|3284.63288719032|6831.52124498856|3936.47642038905|0|6370.48828820513|4702.46362781074|4558.41900037419|4078.09900745034" noises="0.246712598594901|0.141519153403003|0.0959968566894531|0.0959968566894531|0|0.0959968566894531|0.0959968566894531|0.0959968566894531|0.0959968566894531|0.0959968566894531|0.0959968566894531|0.178539672510455|0|0|0.164676461136335|0.332190427855608|0|1.08146775948832|1.35853112461656|0|1.37228330237892|1.92611875652754|1.08344568994952|1.47186879197386|2.562407661266|1.44758580448471|2.62181658748471|1.38588667459091|0|2.80998623810517|2.00325754408381|1.97243115656424|2.49930673205854" />
        <fragment mz="1175.4931640625" charge="1" ion="y12" responses="8351.60756426576|3005.95232691599|829.406653562442|2050.71820174795|0|1085.16302636249|332.339990408477|370.506002287075|1202.91795178701|64.3678916485867|800.596814489666|3580.29182151182|0|0|1980.81151920058|17757.780740453|0|70615.0148799648|148902.168680399|0|157238.710782437|294914.954151543|90082.4337260366|196280.996778906|375257.448893945|150898.664345955|460613.540094761|153912.214333695|0|474784.827731282|253064.013599328|238438.136075978|264669.569135441" signaltonoises="801.674533633433|591.383565215951|189.128106475464|176.375982238229|0|191.128763562373|64.8027045488867|67.1294320857709|227.052956970509|22.5151218746655|107.036532919528|616.687050981355|0|0|277.773872613255|1524.25799578663|0|2080.48563301523|3305.72769064127|0|3277.7830847432|4504.27037330862|2496.74902399162|4538.2651810328|5765.3621692262|3197.58541659533|4755.80330588629|3976.861034584|0|5045.26775530643|4154.80562469431|3397.7953035448|4318.19605743907" noises="0.177336897710949|0.0959968566894531|0.0959968566894531|0.0959968566894531|0|0.0959968566894531|0.0959968566894531|0.0959968566894531|0.0959968566894531|0.0959968566894531|0.0959968566894531|0.116350158583253|0|0|0.0959968566894531|0.183471096770482|0|0.675375638437531|0.822581729121751|0|0.927511920840371|1.27520057976205|0.629282664755897|0.839883340459224|1.27042946393098|0.824418472408033|1.84571131430967|0.688299803383161|0|1.73376575344029|1.06132454639225|1.23128496772873|1.1043449897034" />
        <fragment mz="1289.5361328125" charge="1" ion="y14" responses="6627.20478774692|3042.43069037963|1769.53828953464|1437.19780641052|0|1373.28131460468|1035.65594372314|1018.47128369988|1141.43920978227|178.376122748544|172.553911575986|3325.29214688304|0|0|2686.66555389384|12986.4173989872|0|59660.7383534611|125742.516193016|0|122692.486471994|247905.389056694|75679.3691889938|161856.091249087|312047.611925592|123275.152852796|387587.959961059|129823.925104149|0|413286.575285102|216407.43263629|217721.799176645|220565.948023042" signaltonoises="1110.27958202471|597.661810655362|259.557526863724|230.205806049217|0|219.060792481523|88.835920886982|135.849649754986|198.474991716595|43.2331090731237|57.2970451485925|504.556611867632|0|0|405.422360154061|1531.82752725618|0|2376.70599505342|4120.53157524574|0|3729.06469662451|4908.58461733169|2671.70107490476|4989.60523676551|6058.21088958682|3785.0141237929|6103.09464534033|3831.00207674224|0|5456.26907175281|4127.98983349225|5069.69145562312|4145.82122927603" noises="0.0959968566894531|0.0959968566894531|0.0959968566894531|0.0959968566894531|0|0.0959968566894531|0.0959968566894531|0.0959968566894531|0.0959968566894531|0.0959968566894531|0.0959968566894531|0.0959968566894531|0|0|0.0959968566894531|0.143996723168727|0|0.500072224924682|0.576697540919408|0|0.662125236232675|1.00656338605155|0.516026584302281|0.641365892852931|1.01038181391941|0.601825224417596|1.23124236827779|0.610445102022739|0|1.38471500935525|0.916855268803339|0.755518317447909|0.965860997927428" />
        <fragment mz="837.334167480469" charge="1" ion="y8" responses="12639.8984718186|5793.90575766608|3144.96641910959|1181.22986033438|0|2000.94323393287|740.529893460883|760.607897341079|2141.53903222517|378.165779110832|583.653821298271|6725.13981794504|0|0|3891.52412778937|20985.7434639372|0|123186.740115009|256720.109712589|0|255317.080085126|539806.569291441|115900.068707104|329984.087436549|652470.036531202|178659.613622741|805856.553918508|246763.571609294|0|805849.031442963|417275.201764267|388718.112627756|437009.46573501" signaltonoises="981.345438586452|995.760564436477|555.051435268103|204.41021272869|0|320.732050437328|109.257204193497|116.148891646935|401.802408294354|85.4625946063993|135.246265109415|866.91106834237|0|0|566.95708524905|1318.25088975511|0|3054.2311600152|4364.15839895049|0|4262.72043172519|6551.82138723092|2900.16580991702|4930.02087938565|6834.13494003229|2993.82266425752|5991.16377526937|3848.39044924973|0|5976.29761287741|5217.91538757702|4321.89436905029|4650.05395156471" noises="0.2179286513143|0.10429249367849|0.0959968566894531|0.0959968566894531|0|0.0959968566894531|0.0959968566894531|0.0959968566894531|0.0959968566894531|0.0959968566894531|0.0959968566894531|0.147409526810948|0|0|0.0959968566894531|0.305361293831954|0|0.801104805883162|1.1329854531117|0|1.18626609589826|1.62632653374387|0.693213669227522|1.33356574076023|1.87886480412573|1.05899573982943|2.59356868673917|1.19811251111919|0|2.54153256173919|1.48109872932729|1.64887759288694|1.75661595306067" />
        <fragment mz="1078.4404296875" charge="1" ion="y11" responses="11037.7797016814|5718.95801651241|2329.97731599492|1826.87690530268|0|1554.18461452076|1564.48567384694|793.574299625969|1546.86121368041|510.527818048817|720.738299467579|4261.08152682528|0|0|2682.79885865374|18637.3886257233|0|95850.2470799175|201841.299280554|0|202619.841083406|415496.388086842|102006.020116464|275938.413715347|539427.888049197|164979.506235094|624818.81134221|201406.951512779|0|640027.243346379|340747.317353855|327635.480455764|355487.532377637" signaltonoises="1009.34876417765|980.065342516348|360.559722560006|271.612695807516|0|339.367986140178|190.270835324485|145.117605942303|238.859079797437|86.7349623313646|124.539707848834|750.684957417644|0|0|454.925513159233|1210.57404363089|0|2345.21841370054|3638.07009336848|0|3718.01043016632|5147.79695508129|2806.42265308888|5303.69906123028|5931.08904297909|2886.60109301969|6232.9132329598|4084.26434863758|0|5253.82411008143|4350.94650880364|4097.50360090772|3585.94361598035" noises="0.162995082314561|0.0959968566894531|0.0959968566894531|0.0959968566894531|0|0.0959968566894531|0.0959968566894531|0.0959968566894531|0.0959968566894531|0.0959968566894531|0.0959968566894531|0.116393155281437|0|0|0.0959968566894531|0.267752747233792|0|0.833223633811702|1.0836811660294|0|1.08249328833147|1.61732080209102|0.645281011765739|1.03591421465915|1.7992979079435|1.05892578228031|1.94262101719917|0.898454246525307|0|2.27502550243185|1.44659186119761|1.48127862428456|1.86501646706085" />
        <fragment mz="924.3662109375" charge="1" ion="y9" responses="10385.8484208393|6846.63639464396|1722.53416219258|892.775645617594|0|1149.71557057198|1187.89517369382|1044.62498606393|1874.67225502016|23.2847813955771|736.017758119447|3811.87246722651|0|0|1906.31170404676|20231.6890602298|0|105494.729132528|202915.770042678|0|210989.128037358|428693.890308919|105310.159655854|274799.119049841|533123.554358792|174671.391809116|664932.535534769|201494.893997248|0|652487.035011559|345467.395199531|320257.789085133|375874.383729208" signaltonoises="1055.83590911621|1032.00352024597|316.677088068542|197.080947288861|0|205.123078260458|165.526389533393|200.807847554267|353.438229492184|9.43511395956103|131.856145245977|715.220632369288|0|0|271.955850476533|1371.84564244556|0|2404.19974098225|3673.85058983465|0|3431.37723293235|5347.04631366051|2356.64174295199|4903.60755486385|6408.33291560632|2889.81653626786|5796.0674445918|3185.72249432287|0|4763.53067588986|3786.94567440117|3458.64019211282|3792.09478968702" noises="0.165114033744335|0.112739551478025|0.0959968566894531|0.0959968566894531|0|0.0959968566894531|0.0959968566894531|0.0959968566894531|0.0959968566894531|0.0959968566894531|0.0959968566894531|0.104387514811469|0|0|0.108364310116198|0.269062017580434|0|0.881065622702043|1.070701489202|0|1.22900849293818|1.60272208623269|0.790993635410171|1.10999681895172|1.64656658606999|1.08828521701377|2.22850671722735|1.19047865376463|0|2.60461574351354|1.69334751611511|1.72608239282586|1.85192316192626" />
        <decoy>
          <peptide id="sp|P07597|NLTP1_HORVU.VGNCCEGSPGPGGQVYTLCPKM[Oxi]R.3.0.9994.True" updatedrts="11.0668497177185|12.123948334489|8.50285956651531|11.1329176165328|0|0|8.37460080234588|10.9494185776228|11.1528163192289|9.9004435606465|0|8.016787128146|11.9696165266585|0|10.0866904808545|11.4222986199188|9.10767021465908|8.63748292329059|0|11.1588339761964|8.37813363247486|11.1729554924742|10.9413413827012|8.33963121084781|11.1767242628054|0|11.197299120973|11.2672509321314|11.8567686235177|11.1562269728283|11.2611175017549|11.1505675889892|9.0150455669731" scores="33629998.0400479|34454374.3811322|5136.54588253354|1166002431.37829|0|0|6725654.0080499|332251838.911505|156493377.106574|11197964.2330269|0|988266328.521947|59970174.2260448|0|6245497.82912773|23621806.6268919|817.592721254005|316946.646275379|0|513847998.618732|912476.754681028|8865.74847921688|22986.0994285159|194141.600511583|8129894.09905595|0|8414.00476905598|18014509.6441404|229346574.510495|945.369798494551|34305632.6985091|856.131351439017|255751.907333137" fdr="1|0.934210526315789|1|0.534124629080119|1|1|1|0.898617511520737|1|1|1|0.370149253731343|0.889460154241645|1|1|0.732394366197183|1|1|1|0.765258215962441|1|1|1|1|0.802469135802469|1|1|0.721382289416847|0.538860103626943|1|0.986247544204322|1|1" recomputedscores="-3.95644832616889|-1.38923179359908|-5.09774159013228|-0.0748567457260039|NaN|NaN|-3.25511057653769|-1.24993094086012|-1.88218726290134|-2.69637044293273|NaN|0.3283567212911|-1.07909680178586|NaN|-2.62473910482951|-1.06175517038714|-5.26571225570727|-4.90626464661072|NaN|-1.6629535588041|-4.15184821459027|-7.26205603631275|-6.13700185387162|-5.61427049876772|-2.12124956408186|NaN|-4.46483996301228|-1.28756539095728|-0.636545677629145|-5.20052774713652|-2.71698315073913|-6.18568753138336|-4.31564499297672" pwhh="15.660022556715328|20.383599738050354|13.030998796979956|18.106480105492842|0|0|13.506742736110903|14.217884664854031|16.71817606444921|20.524345866767888|0|16.514671796221524|32.093103214989164|0|25.044334907788443|16.88803023491241|27.993299053108849|14.831664200292922|0|13.756754659229324|12.520420898824206|20.214360187891049|11.764776303061661|17.143897834269364|15.260449669263238|0|14.961172302322209|17.050904171026552|12.602498236054132|15.8052167563554|15.931967024704059|11.981010093365789|10.575463264889246">
            <fragment mz="1254.63330078125" charge="1" ion="y10" responses="84.8587982648764|173.5180414221|0|144.895563152927|0|0|0|256.584490907788|321.465270906301|172.937939870143|0|246.995746317513|921.175228851865|0|164.488151102895|702.027488770486|0|0|0|198.210640426776|181.196066916224|313.71371061951|706.985052673892|0|236.998280681751|0|0|472.269331794989|366.321162026109|470.64225469779|530.759717151832|0|0" signaltonoises="21.1202403397819|36.9078131452542|1|41.7695802211551|0|0|1|45.9697146736906|59.8825137181679|27.3444899083313|0|49.4569484256805|99.8484668870393|0|32.9667954372633|70.300625795815|1|1|0|59.6174034473039|50.571829405893|54.9925697244945|141.739444557902|1|68.471434902827|0|1|100.513959185271|90.3739500632109|98.9372472752388|131.270240386875|1|1" noises="0.0959968566894531|0.0959968566894531|0.0959968566894531|0.0959968566894531|0|0|0.0959968566894531|0.0959968566894531|0.0959968566894531|0.0959968566894531|0|0.0959968566894531|0.0959968566894531|0|0.0959968566894531|0.0959968566894531|0.0959968566894531|0.0959968566894531|0|0.0959968566894531|0.0959968566894531|0.0959968566894531|0.0959968566894531|0.0959968566894531|0.0959968566894531|0|0.0959968566894531|0.0959968566894531|0.0959968566894531|0.0959968566894531|0.0959968566894531|0.0959968566894531|0.0959968566894531" />
            <fragment mz="1368.67626953125" charge="1" ion="y12" responses="0|210.015115441364|0|0|0|0|0|0|0|101.7044090191|0|96.6703469917762|211.758107439598|0|326.304542341039|0|0|0|0|0|43.2129553618191|0|732.697786676216|0|0|0|0|0|617.515714354293|0|0|0|0" signaltonoises="1|68.1040725855054|1|1|0|0|1|1|1|33.3302776972251|0|24.776281211697|52.8612173582484|0|40.0349825807929|1|1|1|0|1|14.2579738683137|1|149.493389961143|1|1|0|1|1|118.066906882064|1|1|1|1" noises="0.0959968566894531|0.0959968566894531|0.0959968566894531|0.0959968566894531|0|0|0.0959968566894531|0.0959968566894531|0.0959968566894531|0.0959968566894531|0|0.0959968566894531|0.0959968566894531|0|0.0959968566894531|0.0959968566894531|0.0959968566894531|0.0959968566894531|0|0.0959968566894531|0.0959968566894531|0.0959968566894531|0.0959968566894531|0.0959968566894531|0.0959968566894531|0|0.0959968566894531|0.0959968566894531|0.0959968566894531|0.0959968566894531|0.0959968566894531|0.0959968566894531|0.0959968566894531" />
            <fragment mz="1522.75048828125" charge="1" ion="y14" responses="33.9335247206019|77.7128539651586|0|0|0|0|0|115.497506801284|0|29.5385857914873|0|0|0|0|391.282251298592|113.58399128604|357.098028332896|0|0|205.215310119744|185.709671574163|319.464424596652|265.653937578176|84.2663734728819|184.098776046615|0|0|0|0|0|0|0|132.455521488856" signaltonoises="8.98476370567893|12.0997467731521|1|1|0|0|1|28.6032762470401|1|8.63805932197836|0|1|1|0|48.5724158332222|28.0101546788552|38.0505110549113|1|0|33.6447270977198|35.7139254253082|45.4847684799004|59.7251273578341|21.6636406035143|39.7785092644352|0|1|1|1|1|1|1|33.2426209234104" noises="0.0959968566894531|0.0959968566894531|0.0959968566894531|0.0959968566894531|0|0|0.0959968566894531|0.0959968566894531|0.0959968566894531|0.0959968566894531|0|0.0959968566894531|0.0959968566894531|0|0.0959968566894531|0.0959968566894531|0.0959968566894531|0.0959968566894531|0|0.0959968566894531|0.0959968566894531|0.0959968566894531|0.0959968566894531|0.0959968566894531|0.0959968566894531|0|0.0959968566894531|0.0959968566894531|0.0959968566894531|0.0959968566894531|0.0959968566894531|0.0959968566894531|0.0959968566894531" />
            <fragment mz="1027.50634765625" charge="1" ion="y8" responses="1097.14046796446|698.080430127206|114.952067963808|1226.90137640105|0|0|230.111726795463|1069.13317412302|1297.09364951365|0|0|744.356539042627|0|0|141.355303613782|2632.65837866155|0|0|0|3994.86422218154|0|3559.2612254792|5452.08509145871|0|4286.68372003101|0|6929.71668778383|4289.89631807563|0|7477.89811659959|3790.36294101338|7577.34418296978|0" signaltonoises="163.707876279264|113.817561679651|31.4934716915359|190.142964172|0|0|50.5095942248611|219.175134593012|203.780079228272|1|0|136.014817421734|1|0|45.4422922291731|472.733812205807|1|1|0|568.693028373981|1|563.501691371267|778.086073663378|1|733.428305311325|0|694.974727227417|635.076168866381|1|679.697157374793|537.77815027489|710.851669936959|1" noises="0.0959968566894531|0.0959968566894531|0.0959968566894531|0.0959968566894531|0|0|0.0959968566894531|0.0959968566894531|0.0959968566894531|0.0959968566894531|0|0.0959968566894531|0.0959968566894531|0|0.0959968566894531|0.0959968566894531|0.0959968566894531|0.0959968566894531|0|0.0959968566894531|0.0959968566894531|0.0959968566894531|0.129088640870261|0.105005058485502|0.0959968566894531|0|0.158647999328691|0.100469833128342|0.0959968566894531|0.178350152359656|0.117465942371419|0.160929278083242|0.0994421109356456" />
            <fragment mz="1311.65478515625" charge="1" ion="y11" responses="301.905406451436|0|255.068699012026|263.26537655563|0|0|155.538368503472|0|53.8102863902077|309.356542437302|0|68.5158664831422|190.048982213743|0|61.9553889331682|425.26146691736|14.3420919912647|302.453196554026|0|521.901597693438|0|1612.45163394603|731.778436438996|0|2281.95369388585|0|2141.89669300256|1136.79990313973|0|1510.08683389217|1853.34106993008|1198.70126305315|354.98452508678" signaltonoises="57.4409020739882|1|52.3364882167054|60.2909600871687|0|0|29.6679480525719|1|17.6714935107666|36.3816612276549|0|18.2181161194743|47.3866432581997|0|10.891560194218|92.0967362087833|6.59350285090689|63.0803118877201|0|98.6342364661816|1|288.483754892321|183.088724325197|1|411.978043587805|0|380.356933710859|218.243156586945|1|258.568664040366|342.715248093745|260.20764431494|95.9775384401475" noises="0.0959968566894531|0.0959968566894531|0.0959968566894531|0.0959968566894531|0|0|0.0959968566894531|0.0959968566894531|0.0959968566894531|0.0959968566894531|0|0.0959968566894531|0.0959968566894531|0|0.0959968566894531|0.0959968566894531|0.0959968566894531|0.0959968566894531|0|0.0959968566894531|0.0959968566894531|0.0959968566894531|0.0959968566894531|0.0959968566894531|0.0959968566894531|0|0.116808377729741|0.0959968566894531|0.0959968566894531|0.123115989682862|0.111329019026942|0.0959968566894531|0.0959968566894531" />
            <fragment mz="1126.57470703125" charge="1" ion="y9" responses="279.37303950242|571.656378768277|240.24813903231|472.244379319527|0|0|153.761181077759|825.907512239459|518.158251527705|420.546348528446|0|481.194364635447|0|0|167.983061453937|565.45549272012|0|698.325949095977|0|413.814191617838|975.174490446631|2060.66883788548|3690.17887101389|543.418358660748|3029.65611348932|0|4384.22689269421|3553.35096874956|1838.88061274709|6281.17453867675|6117.41227549542|6215.6342949403|0" signaltonoises="55.1384172428805|73.1360382852367|46.3437778783734|90.7273700011784|0|0|36.7858265884713|107.569957624683|102.808378412149|66.3870518133333|0|105.690079833126|1|0|38.466975228817|110.713667184246|1|152.72583282399|0|105.804569107167|224.270156236597|449.632011118684|339.014212018787|106.273673319399|418.911474480567|0|367.791208076081|418.802138545371|302.534016223153|461.379778176295|542.126102712455|405.593046072346|1" noises="0.0959968566894531|0.0959968566894531|0.0959968566894531|0.0959968566894531|0|0|0.0959968566894531|0.0959968566894531|0.0959968566894531|0.0959968566894531|0|0.0959968566894531|0.0959968566894531|0|0.0959968566894531|0.0959968566894531|0.115728769640734|0.0959968566894531|0|0.0959968566894531|0.0959968566894531|0.0959968566894531|0.161402237842307|0.0959968566894531|0.114242255286558|0|0.186358861785498|0.0959968566894531|0.144239430021139|0.224166109045489|0.13115826148262|0.166044251324676|0.0983401424339466" />
          </peptide>
        </decoy>
      </peptide>
      <peptide id="sp|P07597|NLTP1_HORVU.LTYVQGGPGPSGECCNGVR.2.0.9998.False" updatedrts="9.89100988129977|9.82504208030247|11.0274020275019|0|7.67997778772327|9.86065066885134|8.0597177868544|9.88513698617853|8.21260378559525|10.7726708162964|10.463289514535|10.0812844783809|10.3383363195258|8.38311098979502|0|9.93258759728025|0|9.92677726645385|9.9595038667488|9.94830610999226|9.96244998810202|9.94542921871927|9.95072341220454|9.96755539799607|9.93400939950968|9.93525831055477|9.90953110067738|9.95069220412246|9.96478272791609|9.96007958708689|9.96119708483709|9.95340738566183|9.93076060674334" scores="30500107.653912|134054315865.609|5833281.09393646|0|2937420076.28654|2218476389.16602|26434383.8730419|492259560168.376|3823283280.07254|30140128.4816387|1550189281.99696|5630420446017.71|1034968116.131|188701326.142452|0|611726357385083|0|261304474705742|1.41016897112997E+16|903432670152375|636803623044851|8.79061883686726E+15|1.94871133678858E+16|1.2732302478625E+16|2.20695695137223E+15|1.27205242154625E+17|8.74335098438376E+16|1.48077928947799E+16|5.28771790796053E+16|1.93058847238032E+15|4.24197983629017E+15|1.74974102982034E+16|2.10952106250337E+15" fdr="1|0.217391304347826|1|1|0.551495016611296|0.56657223796034|1|0.626315789473684|0.478527607361963|1|0.52247191011236|0|0.474226804123711|0.779342723004695|1|0|1|0|0|0|0|0|0|0|0|0|0|0|0|0|0|0|0" recomputedscores="-2.40072269852204|0.671760451853528|-1.7611885682582|-Infinity|0.111018458044049|-0.243619861271964|-4.54595287089614|-0.50483609192718|-0.0108021777294078|-1.9368006662227|-0.413867262346719|3.9489820171492|0.155031384431589|-1.26733883854484|NaN|5.23169247705192|NaN|2.47443084502331|7.30331010659471|5.43971387798231|5.54751084252051|6.34885465158077|7.63276611479516|7.51520505936614|6.2934596744736|8.9209260467431|5.72126599494896|7.2979416205904|7.68023195642807|6.51276518346218|6.91093760236431|8.50570022136788|4.5387743586912" pwhh="19.309766626100284|10.994032697846269|15.078419797717366|0|16.426662963159142|12.257255376822572|13.909415983249394|12.544225535512775|17.506794781887574|24.924521199421164|20.042260345233409|10.374105834076008|19.62317059286281|17.271508398664128|0|12.171997118300844|0|12.311082160141133|11.350300045335384|12.487603625695053|12.345764558112995|12.378880163206622|12.508178097528146|11.011859776036175|12.300303163033533|12.412178449551567|12.318279197949316|11.749049240221794|12.799041879457477|12.632512888256416|12.856275995793647|12.053691137006998|12.360539919495357">
        <fragment mz="1289.5361328125" charge="1" ion="y14" responses="573.570528753041|486.988048819878|48.7740243964525|0|83.6727668945401|0|125.381656388166|305.699762871859|250.05124333989|138.38606468681|1895.68151636241|358.598706740359|300.567334692306|562.625127990433|0|5894.10580151833|0|10099.7907692436|14352.8003974694|11365.9248486108|28783.9562172171|23370.1788893754|39734.7302109991|11785.5835287438|25497.9826691915|44363.3870516717|36373.9711138357|13285.8065847671|26289.3545685429|38446.7344113866|24106.9721512728|29501.8067078098|22054.0385122376" signaltonoises="84.4088668940577|129.124496749485|16.749101849945|0|23.5310919149041|1|20.8538619103777|69.9097458780209|41.345382206412|37.3616917055552|279.567458159684|97.4860683413093|45.6892113458669|86.4148122144968|0|726.737366792857|0|619.082799412484|872.256404907407|582.160151702697|1548.99554576684|906.280754088344|1624.01425747407|932.557630370282|837.857816221387|1464.33233924908|975.856243753962|925.989007818723|1852.55818472807|1091.81816488067|1068.50116809987|1777.53749412976|1390.13365741727" noises="0.0959968566894531|0.0959968566894531|0.0959968566894531|0|0.0959968566894531|0.0959968566894531|0.0959968566894531|0.0959968566894531|0.0959968566894531|0.0959968566894531|0.0959968566894531|0.0959968566894531|0.0959968566894531|0.0959968566894531|0|0.180015364990119|0|0.362332350794517|0.415634881402887|0.408704695407482|0.409873603575796|0.581685212101927|0.510387127230175|0.332344693707429|0.705951109238782|0.664151130751085|0.852247139336495|0.342634391041412|0.29821767160311|0.80326749944452|0.490169627341593|0.384232299266475|0.355388079889151" />
        <fragment mz="1175.4931640625" charge="1" ion="y12" responses="0|186.666489991205|0|0|155.383924157065|0|294.234181444477|78.3718115887941|184.887049057596|468.496116103971|755.581991693694|0|560.471173696118|0|0|5410.94418784747|0|5676.47820964336|15231.7752691256|7208.36854271549|20588.0365563328|13045.2283058213|30607.6942845083|10086.7584839561|13983.9766024701|34547.3500778962|20597.4023974748|10731.3353015454|21796.1389478575|16897.7113671135|11974.7022551176|23179.5281545249|15708.2499826798" signaltonoises="1|48.9938487618481|1|0|35.4187088808901|1|56.1062287759527|19.2970102529214|31.9041426585321|66.8348125220863|107.503062001523|1|56.2778029722393|1|0|554.137638469324|0|373.738423108194|614.945676092692|552.750511912324|786.827865017101|490.491948190994|1283.05572312747|462.69555570655|496.756165273146|1293.88231374312|511.419914845777|643.20359879798|1161.706103293|424.900583982376|583.46243291079|1079.90713802767|700.780140211787" noises="0.0959968566894531|0.0959968566894531|0.0959968566894531|0|0.0959968566894531|0.0959968566894531|0.0959968566894531|0.0959968566894531|0.0959968566894531|0.0959968566894531|0.0959968566894531|0.0959968566894531|0.0959968566894531|0.0959968566894531|0|0.210593831313908|0|0.39904680642234|0.549192724972832|0.290381468086727|0.595600333461269|0.711161355620926|0.519104151607616|0.578355312531698|0.775700835047138|0.586626087326988|1.09792287668327|0.413853534654661|0.395436246246196|1.12256070553936|0.544826397468725|0.517381721924798|0.509650733168929" />
        <fragment mz="1417.5947265625" charge="1" ion="y15" responses="139.799295218362|104.042577794103|557.874301488223|0|0|217.727243592495|247.788545586444|0|126.570377429738|396.007188681776|440.908655043077|107.760118303683|104.502510739987|155.753787713623|0|3002.43222024951|0|3144.44917780453|9170.61105452816|5372.04438239446|15714.5011570699|12120.5123714709|18798.9079089304|8503.21091178442|7600.72672678987|19416.9472171042|16891.2270484052|5859.51304190255|14067.8359967344|17035.7419461007|10857.9112800004|12998.8885176597|7805.13857816483" signaltonoises="42.1186400073193|26.9555429537835|91.0655706319938|0|1|39.4109999870101|33.6893324653474|1|26.0915284172318|62.3844741412725|74.63702577707|24.714135336171|25.6715577614827|33.0160863265422|0|361.139180753962|0|453.981619717162|925.539713930504|499.431477600043|1246.24096122125|957.711837249372|1318.98748415357|1903.12489023651|688.964697433494|884.283989560614|757.814704563312|555.692836730452|1101.23950110119|857.737451593847|825.631195177326|869.652791900983|693.01006542353" noises="0.0959968566894531|0.0959968566894531|0.0959968566894531|0|0.0959968566894531|0.0959968566894531|0.0959968566894531|0.0959968566894531|0.0959968566894531|0.0959968566894531|0.0959968566894531|0.0959968566894531|0.0959968566894531|0.0959968566894531|0|0.184884309940988|0|0.170999415364683|0.217494807591161|0.201477534896832|0.275809442872483|0.280134761741589|0.309140931895319|0.0999636487054967|0.290458843380465|0.481963468928871|0.49905292088515|0.241486925578215|0.271647448405222|0.43921999450242|0.300543400736295|0.343413637729784|0.283818518174208" />
        <fragment mz="1232.5146484375" charge="1" ion="y13" responses="312.998660601595|0|0|0|66.9789850835692|67.8210616332491|150.423029625288|0|422.059969793879|407.384557155022|334.334206252406|348.887913408515|59.3637213432268|0|0|2069.56950740299|0|3244.00448438793|6286.10515855496|4680.08807024114|14096.7998378675|9634.57538362607|16467.074989404|8173.0948642466|10599.8399806391|17733.9343184065|17187.4949772342|4905.3810710768|11827.4889135524|14446.5007989609|10524.0995655456|15147.2568645871|8859.35842857182" signaltonoises="73.2303026230276|1|1|0|19.511749654676|13.2654167292968|25.0530368061234|1|59.1316834563997|52.9996260039079|66.3927821635856|79.2902926670999|20.3098114420759|1|0|283.792049397778|0|340.100189723437|571.167888440419|499.966894741458|841.520985043099|632.602167310728|1338.24512592074|748.516346961168|826.179644211312|1051.64318360018|671.263797932837|694.31701599037|926.839959878914|732.910544306279|745.844084448406|1006.30155430586|659.970009783163" noises="0.0959968566894531|0.0959968566894531|0.0959968566894531|0|0.0959968566894531|0.0959968566894531|0.0959968566894531|0.0959968566894531|0.0959968566894531|0.0959968566894531|0.0959968566894531|0.0959968566894531|0.0959968566894531|0.0959968566894531|0|0.175118489867215|0|0.243334616218195|0.276403821696934|0.195363078407039|0.363774619959598|0.348898385472399|0.252554205758327|0.248970590207408|0.287302869782613|0.369987909588555|0.57805277843241|0.175776469482294|0.265359619824226|0.448837361972723|0.306748218067041|0.342568615528641|0.298302985435802" />
        <fragment mz="1021.4189453125" charge="1" ion="y10" responses="0|0|19.6807227873155|0|373.369727292001|395.667613768633|521.815958918854|214.976261985793|212.509835389667|0|0|0|453.263576922117|480.870644258979|0|906.178885311225|0|1548.28159267012|2982.83546281447|1798.33244528894|6630.07336627924|2847.87868261432|4929.02820104746|2686.67846956447|2732.68110086174|5575.35235939064|5567.28181067136|2270.00839668624|7202.21115161713|4066.7980527832|2655.64142648105|5619.79480498431|2118.06574329004" signaltonoises="1|1|4.90663475273864|0|56.3328929422076|92.6258133124229|67.6880342139556|55.1323723602088|42.0454845401182|1|1|1|64.7484169386721|41.6786187736741|0|49.9822884334513|0|92.1060255094447|152.05867945506|87.4247318652395|202.443801280132|105.682513419722|191.956627873317|202.462376218295|138.243509153951|172.399656615642|152.186626145081|139.098139973819|306.047939136322|126.405977209245|147.980940108109|213.411164538059|114.906770030397" noises="0.0959968566894531|0.0959968566894531|0.0959968566894531|0|0.11798400813136|0.0959968566894531|0.0959968566894531|0.0959968566894531|0.0959968566894531|0.0977530465484869|0.152563100246418|0.0959968566894531|0.0959968566894531|0.148810511558032|0|0.542017592747892|0|0.498396916175869|0.599016332635134|0.592700374326487|0.913501810085357|0.893645358319391|0.790042089719027|0.420441777385866|0.657405075417324|1.0091102223635|1.15517105851538|0.523914799313285|0.55396602991589|1.0923522322653|0.567567442575189|0.781113897377149|0.618104403270571" />
        <fragment mz="1078.4404296875" charge="1" ion="y11" responses="0|0|373.378543927709|0|354.365403063049|0|92.6403399146266|0|590.147914174434|0|102.750670185553|218.979656267599|0|337.416777728929|0|324.66341372207|0|807.139110723604|1018.13995177673|505.234151821026|2240.75335011781|1340.99177610182|4279.60839025079|689.461136828693|1417.62044017822|2120.82219164661|1818.38174989409|527.919104687841|1450.67554288831|2184.81164777021|981.141274767663|1341.53138724414|706.687374467537" signaltonoises="1|1|57.9633968223477|0|58.837614600218|1|26.038202877583|1|96.4343169092418|1|33.9700767871392|44.4704105266807|1|38.6204924406967|0|77.772186587832|0|118.614280191009|108.545362569335|99.8664668516139|158.502663129292|110.221960821681|302.303579645382|79.2877563511431|99.6334479973973|168.753551291122|106.700749699735|89.1237221814868|205.626203023451|142.155630205304|142.000965909252|138.94198221627|93.6822953574421" noises="0.0959968566894531|0.0959968566894531|0.0959968566894531|0|0.0959968566894531|0.0959968566894531|0.0959968566894531|0.0959968566894531|0.0959968566894531|0.0959968566894531|0.0959968566894531|0.0959968566894531|0.0959968566894531|0.0959968566894531|0|0.133793903823392|0|0.202822780613104|0.318271366287629|0.169665988507197|0.41206805380307|0.409322432884173|0.36186049079019|0.307110745256163|0.486540270374781|0.407618010967146|0.584534954825965|0.221643870030959|0.221140144204767|0.521458919060937|0.233259150727846|0.327383193959077|0.278143295955317" />
        <decoy>
          <peptide id="sp|P07597|NLTP1_HORVU.VGNCCEGSPGPGGQVYTLR.2.0.9998.True" updatedrts="9.71099673839622|11.9866298412635|7.72968793854602|11.8689737014525|11.2307489313714|7.77333885616744|9.83438970183105|10.8764181200784|11.9813701687013|10.9138026123217|7.64848292397369|7.79224769696385|10.8366727166244|12.0408341875509|7.78279823436852|7.56775656018282|7.78665605966948|7.92410774646494|8.0117627733672|10.9511875871675|7.65056802899419|9.8320707502501|8.02034833623067|8.01347795745547|8.04996460683518|8.27126134871359|11.0263201139431|7.76613844315039|7.80058852237933|7.94727897266599|0|7.85595640503511|9.93423034666409" scores="42731365.336289|128045129.789044|65851.366940133|392053276.925971|3696183587.17795|204707514.593073|12249525.9548315|9536023.04688445|992659824.381952|314810236.82885|3988473682.38949|15409131.1145042|54940307.7266514|5942941882.47482|77806927380.6404|30132101025.7515|132046.309688523|35282077.3780745|211231377.521104|338056685.091341|68064.1033184657|5855402.68509886|414152592.661857|74597158.9959748|28901053.5959506|859838.419279433|107133.704622857|530120559.374778|3032.45622935212|319751196.048907|0|11923778.2180128|2805163448.97296" fdr="0.958904109589041|1|1|0.498461538461538|0.411347517730496|0.92156862745098|1|1|0.522222222222222|0.75609756097561|0.456140350877193|0.754716981132076|0.912820512820513|0.3202416918429|0.202020202020202|0.206686930091185|1|1|0.510739856801909|0.51530612244898|1|0.937728937728938|0.365432098765432|0.45933014354067|0.701298701298701|0.811965811965812|1|0.438144329896907|1|0.45360824742268|1|0.542713567839196|0.634844868735084" recomputedscores="-2.25427730131721|-2.22415173724207|-3.85573289343641|0.103997851375134|0.4417834803386|-1.25194055255087|-4.72033634530453|-5.18769973587804|-0.512246068007298|-0.917896919450594|-0.163040015134249|-1.07052370292419|-1.12000449880047|0.370110474421895|0.824843797282802|0.786107418755783|-5.55089945063182|-4.52009836388136|-0.69442354627451|-0.900050245828943|-4.42357655563691|-2.82760803024065|-0.111870392739112|-0.871756300074918|-1.67656955376501|-2.31613586148799|-6.15269824252317|-0.189528268630822|-5.56124178073793|-0.355206730954527|NaN|-0.746529612456708|-1.33745133581398" pwhh="11.184200675044984|13.541300493442957|18.136998881253124|16.005142743814794|16.167240031895812|17.146491652401352|14.235823041876145|17.245431013407913|25.038008987798666|14.549022197989613|17.352302705179827|13.967797939810911|12.193140422354338|20.766566550948369|15.920771677116914|15.516773414016768|16.798779740281731|20.730612827524826|12.857219454098846|9.8637459321666388|13.324158741073456|11.190608692111496|18.637806177865262|13.335971503270317|18.944368691727362|18.930509286243986|9.8550720348823759|18.305042211142787|17.118120576038706|13.243792240457081|0|18.3165869031804|12.681470826438398">
            <fragment mz="1417.70703125" charge="1" ion="y14" responses="44.4842974198345|0|0|331.845650240748|420.751877638783|195.111090577214|0|9.2092675299188|222.093928484619|225.913325306921|286.64044014375|112.866777361651|64.6129806152123|372.526964348715|78.3328503469674|194.696005128676|553.178823178964|102.204325256769|243.271999867086|220.990409986797|0|1183.3300363884|0|118.620525791185|227.26661815336|149.15833133469|588.10336606008|171.507407154892|218.147570569914|335.195470412106|0|217.928603794656|2083.56093793069" signaltonoises="11.9342104561119|1|1|68.7919461825707|54.4169333473995|36.4011929601718|1|4.15740075964459|45.9569283327761|48.6855420851913|46.6107800715883|28.4199172412887|16.2966531241596|63.5380494982482|20.2828596905977|37.2844754120304|97.6808968828042|17.8711220533743|56.2302183259841|53.5559312151781|1|262.522147240803|1|21.2039683616454|23.997420118059|24.4548889874705|124.088524792589|38.4815258689946|37.4092558880391|48.061688622879|0|30.9250317375796|479.359959598722" noises="0.0959968566894531|0.0959968566894531|0.0959968566894531|0.0959968566894531|0.0959968566894531|0.0959968566894531|0.0959968566894531|0.0959968566894531|0.0959968566894531|0.0959968566894531|0.0959968566894531|0.0959968566894531|0.0959968566894531|0.0959968566894531|0.0959968566894531|0.0959968566894531|0.0959968566894531|0.0959968566894531|0.0959968566894531|0.0959968566894531|0.143656203181426|0.11425600355048|0.125226874702301|0.0959968566894531|0.106329667823122|0.154234502003908|0.180339452638347|0.0959968566894531|0.11573430994332|0.152154359060448|0|0.132242663094205|0.0959968566894531" />
            <fragment mz="1231.6429443359375" charge="1" ion="y12" responses="0|124.434835139476|78.7936989009438|398.369365924062|708.176997282332|121.03023029452|0|146.321065386187|65.8963489766307|127.66208867518|239.626503477409|91.1637186720651|48.4610723265001|456.440635884013|302.88422617715|61.9730236373604|278.551751295402|271.96500706229|350.187388216367|1197.46726437144|307.4974633717|0|373.492832353014|73.8753384840948|0|168.009667787768|769.443530530421|475.061045736395|193.191868632133|488.955179888119|0|179.327084181856|0" signaltonoises="1|26.3659227767862|15.8482142519895|48.1637812063504|110.787763306188|20.0822691858031|1|26.382758658185|21.8764849841318|35.6587243654209|46.9957136114026|13.5831682110636|14.8718016870272|79.4193879454821|47.740429372414|18.5398118365348|51.7788951393683|61.0471784078269|42.0847117103418|148.043470399921|51.0172605725202|1|56.7406302337321|13.4660933962075|1|44.5022361181181|156.93410663138|78.5395503682313|50.2978910871486|72.8743769811486|0|37.1245642776346|1" noises="0.0959968566894531|0.0959968566894531|0.0959968566894531|0.0959968566894531|0.0959968566894531|0.0959968566894531|0.0959968566894531|0.0959968566894531|0.0959968566894531|0.0959968566894531|0.0959968566894531|0.0959968566894531|0.0959968566894531|0.0959968566894531|0.0959968566894531|0.0959968566894531|0.0959968566894531|0.0959968566894531|0.0959968566894531|0.0959968566894531|0.0959968566894531|0.0959968566894531|0.0959968566894531|0.0959968566894531|0.0959968566894531|0.0959968566894531|0.0959968566894531|0.0959968566894531|0.0959968566894531|0.0959968566894531|0|0.0959968566894531|0.0959968566894531" />
            <fragment mz="1520.7161865234375" charge="1" ion="y15" responses="21.2235865114451|180.65288706116|0|212.811413511046|176.547612886959|290.932816632956|15.4347001369507|0|159.090133437838|107.585387725252|146.033922502939|98.2550745865968|91.8733727026728|180.797047685117|98.711795485564|240.237616643216|254.153330851573|165.96742987486|60.0256406604094|220.363563370741|0|67.8663532637026|138.07937510794|0|73.0739157621599|100.568934449449|61.3489020070974|74.9612485440447|131.382823770189|220.794793663087|0|380.078919473301|89.1358795840313" signaltonoises="6.88156089681013|31.7546472585492|1|42.3997405069503|35.6329762002543|51.1128083571447|5.24463978542167|1|36.2365603222035|19.8959667712761|38.4361220863969|17.8297054069735|17.5078024183558|48.6810179220728|17.2982446712012|45.5714903942964|38.0916700557076|20.8772746233131|13.4214875515318|47.860613811167|1|19.5647490274048|22.4193837682397|1|16.3542412759632|25.6651214696066|26.5774640803919|16.4076945264567|32.4307131795472|44.7619437970619|0|43.2359145901696|27.7374731945666" noises="0.0959968566894531|0.0959968566894531|0.0959968566894531|0.0959968566894531|0.0959968566894531|0.0959968566894531|0.0959968566894531|0.0959968566894531|0.0959968566894531|0.0959968566894531|0.0959968566894531|0.0959968566894531|0.0959968566894531|0.0959968566894531|0.0959968566894531|0.0959968566894531|0.0959968566894531|0.0959968566894531|0.0959968566894531|0.0959968566894531|0.0959968566894531|0.0959968566894531|0.0959968566894531|0.0959968566894531|0.0959968566894531|0.0959968566894531|0.0959968566894531|0.0959968566894531|0.0959968566894531|0.0959968566894531|0|0.0959968566894531|0.0959968566894531" />
            <fragment mz="1288.6644287109375" charge="1" ion="y13" responses="0|16.5015844489248|126.36258069503|0|76.6647296206373|27.0568380779562|0|32.1208520173479|29.8804005803801|358.918510779487|38.5142193749394|82.3540205647364|506.565826825478|92.0879233098718|0|0|0|0|88.0012145198921|460.574347120944|0|0|157.58626771418|125.239079452129|112.230573392214|241.700257655999|189.277756688159|0|131.22195724045|229.325355981858|0|286.223678223063|0" signaltonoises="1|5.6508184237492|23.0902903173273|1|17.013468068626|8.69949518895286|1|8.16533614067309|9.54079772625924|58.7243698624113|13.4413769593817|21.0537291116931|121.760306637173|37.5397122610188|1|1|1|1|20.4792244405794|94.3624671343312|1|1|22.6394796437397|26.9250863560916|18.7964163648333|46.6752637677111|65.5673184327018|1|31.3405424154417|32.8509846877645|0|45.8117492661418|1" noises="0.0959968566894531|0.0959968566894531|0.0959968566894531|0.0959968566894531|0.0959968566894531|0.0959968566894531|0.0959968566894531|0.0959968566894531|0.0959968566894531|0.0959968566894531|0.0959968566894531|0.0959968566894531|0.0959968566894531|0.0959968566894531|0.0959968566894531|0.0959968566894531|0.114799162045218|0.0959968566894531|0.0959968566894531|0.0959968566894531|0.0959968566894531|0.0959968566894531|0.0959968566894531|0.0959968566894531|0.0959968566894531|0.0959968566894531|0.0959968566894531|0.0959968566894531|0.0959968566894531|0.0959968566894531|0|0.0959968566894531|0.0959968566894531" />
            <fragment mz="1047.5582275390625" charge="1" ion="y10" responses="0|218.490414654356|463.291002660123|142.422936189295|0|609.104420311621|180.082508430328|98.3426036910287|717.557360796419|126.710376999341|738.229110342491|496.886419494383|0|328.400669568569|674.329188789829|203.277435769277|1313.73929192678|1599.24867511579|868.673437660193|229.533399425192|711.681708472736|0|893.367758582133|1283.73999081976|1055.49845006593|1771.75059162838|854.39932179986|267.214627703847|1596.76177036134|1611.99734909213|0|1265.87522104265|0" signaltonoises="1|46.5440831652519|77.2167265230918|31.8636750294037|1|73.6951795616803|33.1894231304529|17.0283193442392|85.880624546955|35.5530645468999|137.113435208367|96.3575804514046|1|58.0109844666601|125.288567648489|45.0932261829357|251.295254415284|221.034488732332|118.62555590672|72.5875682080395|133.054621323531|1|146.326421254377|147.169874608623|158.006870682666|187.773400185293|216.379129495145|47.058418185964|188.197004075394|175.202926984087|0|180.987261283039|1" noises="0.0959968566894531|0.0959968566894531|0.0959968566894531|0.0959968566894531|0.0959968566894531|0.0959968566894531|0.0959968566894531|0.0959968566894531|0.0959968566894531|0.0959968566894531|0.0959968566894531|0.0959968566894531|0.0959968566894531|0.0959968566894531|0.0959968566894531|0.0959968566894531|0.0959968566894531|0.0959968566894531|0.0959968566894531|0.0959968566894531|0.0959968566894531|0.0959968566894531|0.0959968566894531|0.0959968566894531|0.0959968566894531|0.0959968566894531|0.104963546111427|0.0959968566894531|0.11539474550026|0.127669718576734|0|0.0959968566894531|0.0959968566894531" />
            <fragment mz="1144.6109619140625" charge="1" ion="y11" responses="83.7755968347037|0|59.1764060058065|173.393769125887|249.132629488398|129.164595575238|183.690275567967|101.311402506574|59.0846764104087|0|49.5269467888296|337.451121180708|0|820.403452277209|272.052217400079|123.839137069907|0|208.271996667293|216.693623924378|307.636646224042|200.636010205643|0|218.538432954576|94.1634781665695|61.6458148247518|619.86159277121|0|132.623084078869|269.409533521314|403.153942776958|0|235.873921493713|0" signaltonoises="22.548392517318|1|11.4418459571125|34.4788418685149|47.9264237848673|19.7481490281473|37.0618977482263|24.1931588650266|22.1625151852537|1|12.1701832329659|70.7808402714462|1|153.725431965163|44.6790158766654|22.2563608647367|1|45.2794916634011|36.3973540523336|67.4540889101272|44.432031893786|1|30.6442567791332|19.2953259584127|18.7669324732772|92.3030152040314|1|30.942050801933|43.6722688665406|73.9830222148936|0|35.048474552611|1" noises="0.0959968566894531|0.0959968566894531|0.0959968566894531|0.0959968566894531|0.0959968566894531|0.0959968566894531|0.0959968566894531|0.0959968566894531|0.0959968566894531|0.0959968566894531|0.0959968566894531|0.0959968566894531|0.0959968566894531|0.0959968566894531|0.0959968566894531|0.0959968566894531|0.0959968566894531|0.0959968566894531|0.0959968566894531|0.0959968566894531|0.0959968566894531|0.0959968566894531|0.0959968566894531|0.0959968566894531|0.0959968566894531|0.0959968566894531|0.0959968566894531|0.0959968566894531|0.0959968566894531|0.0959968566894531|0|0.0959968566894531|0.0959968566894531" />
          </peptide>
        </decoy>
      </peptide>
      <peptide id="sp|P07597|NLTP1_HORVU.LNCGQVDS[Hex]KMKPCLTYVQGGPGPSGECCNGVR.4.0.9988.False" updatedrts="11.6174184550042|12.0181516415672|13.9475666603423|11.7636470945084|10.1478284062804|12.7114741243535|12.8046956844643|12.7940533301751|11.8864086036556|11.1469985546903|12.653268188526|11.7798038028263|12.5581931050234|12.7393127501393|10.9615929803088|11.2608744052236|12.3526008006599|11.8622414674935|11.8715951456662|11.2252651016022|11.8667404071515|11.881799259312|11.0959665018618|11.8667560242758|11.8726195885916|11.1322521555685|11.8549947674163|11.7878089417218|11.0967476720416|11.8731553237305|11.8608528351457|11.7694468372876|11.8374888648021" scores="2591874.87136666|109388142.304546|4031400.67123164|85356958.4450325|11317.7256366861|9148247.31900924|1126517.33007499|24889233.3784631|11846448.0280883|17485.0056096971|155864246.654273|2113502969.89537|1866720.16549552|14488151.9201819|687648409.088639|116909852.298541|5014202.85491333|38995376770630.3|770192755721251|59419.1951503581|2.36347500840741E+15|9.42745555801108E+15|475927167926.267|1.40980511874048E+16|2.06609370849898E+16|959658392010.503|1.22434487766378E+15|13580968390892.3|7185850640.72924|1.61615613258383E+15|235047917443759|33316911703662.5|5.90635769899489E+15" fdr="1|1|1|0.96|1|1|1|1|1|1|0.41566265060241|0.438746438746439|1|1|0.72636815920398|0.789237668161435|0.642045454545455|0|0|1|0|0|0|0|0|0|0|0|0.217391304347826|0|0|0|0" recomputedscores="-3.72162130412265|-1.77825508576177|-3.28359704634387|-1.35509408026609|-5.50996099548241|-2.87741250205044|-3.33777420293016|-2.09181593429856|-3.41051232300162|-6.236949782611|0.023889501578054|0.111631322382636|-4.03233587011706|-2.13297948694666|-1.11318982125744|-1.40558512823897|-1.13581401882311|2.70607396649789|5.38999664272001|-5.45204306855931|2.73940128627028|6.24394439235206|2.15024071274928|5.05488071835854|6.20979078614722|2.19763784663539|5.59841402321904|3.86172014454571|0.747744871459905|3.19369346904008|5.2384748283936|4.41390781089278|5.93087802741705" pwhh="16.925977313409735|30.872356790370858|16.927500038075468|25.483509410574847|11.821243519509322|26.811247754151474|13.902284020678344|14.126262786126272|14.244748023216383|16.010891242933262|28.872489057139408|16.201786677750373|17.934878750802515|12.563591543877457|12.368573429893283|16.939486041270964|11.357787751193435|15.632598321887935|14.562727640163814|26.551014599769523|13.78213349385582|13.495335644905104|15.194112297363267|13.625406916511954|13.755759659332185|17.309913944579709|13.460430123846443|15.780351566348884|14.697077580710316|13.772707932552368|16.475673807314458|16.670805440839214|14.783278259246686">
        <fragment mz="1021.4189453125" charge="1" ion="y10" responses="1511.74847756333|2266.99358970242|0|46.4405348661832|682.777823999316|1511.53782707576|939.353152248726|390.513394905438|620.111809648652|0|2869.3493595853|1612.60817076207|660.420455783619|1265.99913342169|0|0|3780.09493594345|30977.0235050674|54969.850476333|5223.61787053969|60004.7247149645|107772.098037375|23398.7962763051|62225.7257212202|133222.930611695|29834.7298989589|150752.076184428|19664.040082668|25922.4497826042|141238.688198871|50684.678543459|25612.8500682635|53301.8378355632" signaltonoises="175.432278757726|223.639831566727|1|19.3195180933863|145.358678692316|162.840914453293|167.546786990347|74.1434013064948|128.265721712486|1|275.634589126219|247.128732056352|109.231979662208|214.316599034032|1|1|319.942559653287|1292.55057663776|1151.87988224332|341.805922359674|1229.58247682703|1291.29707111663|650.224362373295|1241.07294340374|1369.17925290449|596.054983308959|1197.17585280676|658.193333688682|699.954572378183|1153.00082609704|754.011447791317|628.746115813199|908.289435814807" noises="0.0959968566894531|0.0959968566894531|0.0959968566894531|0.0959968566894531|0.107243318859885|0.0959968566894531|0.0959968566894531|0.0959968566894531|0.0959968566894531|0.0959968566894531|0.0959968566894531|0.0959968566894531|0.0959968566894531|0.0959968566894531|0.0959968566894531|0.244382909855782|0.294409528070033|0.373615983083616|0.756896009033541|0.304856952520311|0.826629871502071|1.45258649508793|0.652416526164443|0.861534776301469|1.54782339953871|0.946209593365512|2.20160515965829|0.516528670613682|0.566853164360479|2.03844851762933|0.905490495512888|0.690049177292817|0.886384246348802" />
        <fragment mz="924.3662109375" charge="1" ion="y9" responses="1060.77589284263|881.013657848187|936.018365727035|1585.86662494166|0|0|0|0|719.994986967043|0|1871.15172581389|1758.40980315207|153.505824387259|711.138850909247|0|5247.9536933962|11238.7458151869|19618.1100504037|35395.3245678139|8799.58682503433|42017.6675021716|74051.656422383|22231.6472410897|42767.7935215147|84658.4124974279|32874.8706502584|108913.643910608|12153.5340531277|24842.7471350707|101191.295751249|40596.376259085|15732.4932227877|39313.8887208769" signaltonoises="183.81736081381|126.308962393091|161.824164836638|162.401879063137|1|1|1|1|158.880226873914|1|229.384561025876|240.702643996602|45.7892429564762|139.003343945145|1|612.412273785823|943.969743936196|1225.26054229825|1132.73936933117|839.799354773601|1444.62985166151|1320.34088451815|837.327931411882|1470.47278192356|1840.40547926376|849.133746551497|1471.26082529615|650.899265484043|864.742914722495|1370.43749161625|984.49739745485|608.537078102027|1048.82669516645" noises="0.0959968566894531|0.0959968566894531|0.0959968566894531|0.0959968566894531|0.0959968566894531|0.0959968566894531|0.0959968566894531|0.0959968566894531|0.0959968566894531|0.0959968566894531|0.0959968566894531|0.0959968566894531|0.0959968566894531|0.0959968566894531|0.0959968566894531|0.0959968566894531|0.0959968566894531|0.259948062084346|0.504917063504764|0.110135812512365|0.466575100142946|0.97078146293025|0.366504634169613|0.444203940693246|0.720677028225503|0.507599947946445|1.14853990498951|0.35659748463056|0.339007645363322|1.12206073572029|0.453839110909087|0.511769990504976|0.546969407216779" />
        <fragment mz="1078.4404296875" charge="1" ion="y11" responses="1108.14237216604|121.427460686145|502.297332704936|0|1611.34213772423|555.741251963796|426.680555053102|307.021551941269|0|0|479.844083783634|249.923123718441|0|0|736.503485395183|2703.52696806686|256.142839446394|18530.9847380709|36688.4337490172|9521.624037916|34331.7775776622|71275.1486336865|20718.7509171602|42502.4665427843|77631.5874716574|31204.834083827|104035.847262277|19452.4056821881|14031.5867450604|93377.5481402738|38936.6741086447|23441.1087892203|44275.9855983187" signaltonoises="165.593394688213|28.9877869598847|66.1055577662829|1|310.492006255676|125.622196971506|97.8626876995817|61.9554056462415|1|1|115.690330183088|55.2143644941126|1|1|180.906592980304|392.345637145415|65.4153986079273|915.849084894742|1037.04365780938|664.047519005565|1376.44197456118|1488.13204116914|1011.43977295586|1338.56675533199|1530.58843045124|930.250039133165|1435.40420723723|712.061386529611|882.264517489292|1308.78385446321|1022.99251782816|813.271877752917|1117.26810942956" noises="0.0959968566894531|0.0959968566894531|0.0959968566894531|0.0959968566894531|0.107522657292532|0.0959968566894531|0.0959968566894531|0.0959968566894531|0.0959968566894531|0.0959968566894531|0.0959968566894531|0.0959968566894531|0.0959968566894531|0.0959968566894531|0.0959968566894531|0.0959968566894531|0.124183557859534|0.330989481495305|0.521343701765234|0.126863427856171|0.442020284976657|0.738711252981729|0.292126902180905|0.485658267139107|0.79935102385615|0.447884589524427|1.16911660228416|0.292413068864393|0.221579442624445|1.08679900909265|0.435704682652043|0.400775864936696|0.479245517289982" />
        <fragment mz="1175.4931640625" charge="1" ion="y12" responses="0|208.962434575513|405.020980370376|272.483240089643|0|1693.87032150088|618.332312088573|752.283577264873|0|265.921517679188|510.402290502722|1422.68957736447|895.149620483938|248.212410501233|1350.46122180047|2121.84063665059|0|19008.2284523279|24639.9443028911|2141.46094269535|28767.2210126431|62339.6428234056|5695.64056238625|29293.168020904|67686.6379339759|9356.99510267123|68293.2777956051|14050.2460756215|5144.17848656007|64886.9095571622|25963.8490890534|22092.1737909701|27695.6202581746" signaltonoises="1|66.539798039841|86.4555946029005|76.2725058335041|1|190.616553216071|133.994186717447|146.416048721768|1|49.4954205470821|105.209094153438|191.186094328419|110.56902110465|73.8278647515229|210.974642737337|418.679827658303|1|890.377706581317|914.971057908781|335.29427000293|1224.34278606716|1322.80752143342|472.016594186415|1079.11904424716|1350.1325707363|532.432785209428|1090.09129276342|784.635759367492|487.558329909932|1108.99037794108|831.205897645399|673.583358860919|910.023920708149" noises="0.0959968566894531|0.0959968566894531|0.0959968566894531|0.0959968566894531|0.0959968566894531|0.0959968566894531|0.0959968566894531|0.0959968566894531|0.0959968566894531|0.0959968566894531|0.0959968566894531|0.0959968566894531|0.0959968566894531|0.0959968566894531|0.0959968566894531|0.0959968566894531|0.0977194985192984|0.285475860996992|0.439045458646044|0.0959968566894531|0.378155233374254|0.699065499539107|0.244015856720297|0.453633251765924|0.786553342785139|0.332331549481237|1.06834055631427|0.233472067123416|0.185001720653389|0.944093492363973|0.408435791589486|0.365542779886062|0.408476648559823" />
        <fragment mz="1289.5361328125" charge="1" ion="y14" responses="928.083812412001|48.8013146796016|234.976049977255|735.597429837018|207.704256045632|477.273546460901|1004.78652068203|462.020116198778|0|813.047007201464|749.894721407658|0|904.088057152029|1200.91957900023|1638.43353813747|2851.35580683353|1017.03682434098|14110.6400854911|20419.2442918706|1311.36537581853|22234.8627893169|35862.5655908107|4759.96270888858|22063.9171152037|40248.6885078046|5855.74567135392|48229.883841166|10610.9232917622|0|53052.4688230532|16157.9262986106|19158.5607222564|19689.4947943521" signaltonoises="169.437621953941|18.8678825097673|53.6160705183669|97.3189929358471|40.5097813765682|110.842866587792|109.233309591591|99.1225975411615|1|136.712873694426|179.979612745214|1|162.126635319798|190.345648540809|250.826813193777|440.488269412403|195.878925081503|944.19847557575|1175.24619279027|322.778329648951|1077.48457233693|1138.11964302367|451.354939383724|1077.18179927168|1054.09622187525|475.076466647351|1085.80349004797|679.861160644863|1|1138.92555253746|758.601607719942|697.017139829087|896.314976483503" noises="0.0959968566894531|0.0959968566894531|0.0959968566894531|0.0959968566894531|0.0959968566894531|0.0959968566894531|0.0959968566894531|0.0959968566894531|0.0959968566894531|0.0959968566894531|0.0959968566894531|0.112229501283974|0.0959968566894531|0.13750839133448|0.139956868829252|0.108694758854613|0.122480417844939|0.19723605693134|0.244506236043396|0.0959968566894531|0.281171265245208|0.547354856259288|0.21878580290177|0.302801021584983|0.651733908385505|0.248844910521973|0.715749077072743|0.173773827481024|0.147098697421657|0.658661391410198|0.286290569961986|0.272084449862955|0.300741522476619" />
        <fragment mz="1143.0341796875" charge="2" ion="b20" responses="0|0|27.4454019956622|0|0|0|423.485666312452|0|81.0925075102839|72.3331298224059|821.36486187497|205.643888860289|103.495025732908|745.417560452841|0|173.807049572085|4496.60497936534|1536.78956127835|2483.97152783182|0|4209.8027505756|6203.4425525594|0|3176.27534717575|7121.11647012756|0|7916.26727669332|2302.63927899166|0|8523.99957573171|3041.89747710385|2412.45362557732|3224.32701303021" signaltonoises="1|1|9.131525394099|1|1|1|42.9689481859727|1|16.9651747131329|15.4106266228088|141.500964494324|50.2109010807087|25.7959917198132|142.902468337791|1|44.7322829880547|580.887309137897|350.707582749388|455.595504178396|1|780.530846563812|1107.70275085096|1|707.324228312339|980.168467869308|1|882.304532223597|351.877665421479|1|662.287183675078|418.680884278718|412.950111065588|548.801523807728" noises="0.0959968566894531|0.0959968566894531|0.0959968566894531|0.0959968566894531|0.0959968566894531|0.0959968566894531|0.0959968566894531|0.0959968566894531|0.0959968566894531|0.0959968566894531|0.0959968566894531|0.0959968566894531|0.0959968566894531|0.0959968566894531|0.0959968566894531|0.0959968566894531|0.0959968566894531|0.0959968566894531|0.104537022882217|0.0959968566894531|0.0986685509297726|0.108476836562967|0.130177127527957|0.0959968566894531|0.144804238745057|0.173900801752396|0.177076686573706|0.0959968566894531|0.110401661189092|0.258739660231779|0.125440744890444|0.096713225014064|0.111372836891012" />
        <decoy>
          <peptide id="sp|P07597|NLTP1_HORVU.VGNCCEGSPGPGGQVYTLCPKMKS[Hex]DVQGCNLR.4.0.9988.True" updatedrts="11.9229147657504|11.7596817249075|13.1193723005167|13.4883874948479|12.8130631404797|13.7558554402044|12.9494961241513|12.9200258903623|14.1051841718738|0|13.6508503282792|13.4347011987026|13.6572550980766|13.9469401396469|14.1311127015955|10.9263264325979|11.0014363962687|12.8476019471463|0|11.7392149776921|11.8587607105137|11.9276084005167|0|11.8667828279935|11.7870551119357|14.1382592779914|9.91309246907569|14.1171459691205|11.6250636732688|11.8590543758246|14.1321618296871|14.1982692090971|11.6958718891014" scores="203276.193935436|689243878.094503|323417474.411279|533347.125377281|29382095.8687545|44661955.6570789|390265.12408126|110895673.629491|17311287.2405372|0|18983.6470169371|1252.36458366064|43929209.3092504|1377299972.60619|12645.4864034486|7558245.00158152|82113616.5433699|323141.342906988|0|2003054.80082571|352506.733134069|1609689035.99179|0|9996289346.31686|297143760127.529|8784.43265197039|7893.62486224722|19476.7911486297|69215.9083292702|357615.526367896|182353.013763787|14579.3035860472|2258919.93102822" fdr="1|0.755244755244755|1|1|1|1|1|0.946428571428571|1|1|1|1|1|0.473537604456825|1|1|0.37542662116041|1|1|1|1|0.419277108433735|1|0.52073732718894|0.0487804878048781|1|1|1|1|1|1|1|1" recomputedscores="-4.82714881471983|-0.978852415340788|-1.37928952877072|-3.55932305290579|-2.09563738564772|-2.1888126630797|-3.79815233769755|-1.44291285090625|-3.2457711139248|NaN|-3.8904773532228|-6.11564076259889|-2.66066170276163|-0.154963939363381|-5.83438213153375|-2.59501527454685|0.0783992616073094|-5.3755466288409|NaN|-3.90788778357081|-7.0869823113789|-0.523708115450036|NaN|-1.09443954626694|1.36760738563854|-5.84076510127558|-5.59221326230532|-4.9816931865644|-4.26852739203686|-6.46137347944737|-3.87176863390905|-4.94502014757041|-3.48654088028924" pwhh="13.192708486512394|23.14520228236346|26.445761600727227|14.212783088315623|32.5876233037011|21.927499863569402|41.068600388156405|17.1830386985243|16.927641165609714|0|28.114939965148356|15.396774655567349|16.026106477555114|17.035850023091914|12.611564103974752|11.450524984559479|13.499213549009527|17.814627407700655|0|17.000000000000004|15.114044866589511|16.438734446655|0|17.2464657236506|16.989631312126779|9.7114396199319781|14.771478172731818|15.596042791015934|18.027561308846423|14.964736180912146|16.440764398856309|10.476822034085714|18.037389912366873">
            <fragment mz="1281.6103515625" charge="1" ion="y10" responses="1076.49936442264|107.169663286576|1178.85249314159|627.868109553881|2653.60369018649|1203.22724079026|725.734492385675|974.525600317363|0|0|0|835.823300237077|327.619869911301|235.31543696705|0|906.951005972258|511.325162256567|146.498658502904|0|1561.65290629748|1987.85173749734|258.082235756092|0|961.874927347851|2512.74914102714|849.815096467533|0|490.912752580109|958.012237880499|1822.91682235432|392.059458372638|1621.48265993989|1857.85356094519" signaltonoises="118.004520915254|35.8640049654168|128.704797233354|113.129491131281|157.069768848141|162.310673934775|113.399297050983|113.457139427125|1|0|1|124.871882952958|71.1511632916596|66.2685137070859|1|161.294475848637|122.320593371859|33.9202575347901|0|268.84637677676|305.092224088803|85.1141919171619|0|187.218612702139|352.24171845053|101.329376285876|1|86.5739118224277|167.291003889827|279.780298627479|85.7314081811604|240.44688361925|307.917064027687" noises="0.0959968566894531|0.0959968566894531|0.0959968566894531|0.0959968566894531|0.0959968566894531|0.0959968566894531|0.0959968566894531|0.0959968566894531|0.0959968566894531|0|0.0959968566894531|0.0959968566894531|0.0959968566894531|0.0959968566894531|0.0959968566894531|0.0959968566894531|0.101282642288875|0.0988497881251632|0|0.0959968566894531|0.0959968566894531|0.0959968566894531|0|0.0959968566894531|0.0959968566894531|0.158516173251563|0.0959968566894531|0.0959968566894531|0.0959968566894531|0.125713791789748|0.0959968566894531|0.127904350357602|0.0959968566894531" />
            <fragment mz="1153.515380859375" charge="1" ion="y9" responses="340.952274217728|35.7578049953048|462.985333909604|0|1086.0068390503|207.700939153634|1325.29342277625|520.329038836889|653.512954756217|0|1011.19471323593|0|503.495849614001|1635.65884744408|476.301355862057|0|134.379673258928|2624.34089295128|0|0|0|1030.10531816824|0|205.998146880471|942.596027039004|268.767957610015|1459.52900822474|557.233793089136|776.708044778645|510.200552945785|536.413287430098|1852.5842996232|0" signaltonoises="77.7637283260101|13.9396350866436|73.464237253475|1|119.038322929334|53.0450900981746|107.887477502371|90.7753324272205|115.947526009854|0|197.74812941062|1|96.4028776624938|277.635999824079|95.956420152769|1|42.2911318885158|262.1576482022|0|1|1|123.98279036291|0|64.6675108023898|158.076847501456|52.6559755543554|229.711898642848|117.909965599308|97.212724379885|70.2261852771041|89.3503199054077|217.548622621703|1" noises="0.0959968566894531|0.0959968566894531|0.0959968566894531|0.0959968566894531|0.0959968566894531|0.0959968566894531|0.0959968566894531|0.0959968566894531|0.0959968566894531|0|0.0959968566894531|0.0959968566894531|0.0959968566894531|0.0959968566894531|0.0959968566894531|0.0966264943147276|0.10873783944933|0.104608161632417|0|0.0959968566894531|0.127360531292627|0.153557878776677|0|0.0959968566894531|0.138113456223778|0.170505100326265|0.140876773216163|0.0959968566894531|0.140914500373286|0.172398938499778|0.111686079548235|0.127409488637974|0.0959968566894531" />
            <fragment mz="1412.65087890625" charge="1" ion="y11" responses="0|0|488.033818521049|182.399237005752|1647.08219050575|180.282367062225|281.76854320265|842.874799952836|0|0|0|745.576034839549|134.180425777535|224.782612633024|620.774874108885|510.650058233484|1509.30009667111|763.91040666035|0|656.308476911955|166.077560320514|1702.15154469213|0|0|757.336006695637|0|0|442.74977735969|1617.30557837872|1024.369105726|0|841.57213904277|1786.66593813659" signaltonoises="1|1|80.7067338121533|42.61125322841|295.036613181458|37.0117732302481|71.7017257906936|145.211438577444|1|0|1|133.031440171815|30.3003649498853|54.0551282262855|115.452296716983|133.775110776802|298.210782833574|124.786346765333|0|136.827340725757|48.1386817970292|281.962013249795|0|1|141.574916173603|1|1|157.666794486389|198.132860450502|120.257417946351|1|224.396875294807|215.72536592076" noises="0.0959968566894531|0.0959968566894531|0.0959968566894531|0.0959968566894531|0.0959968566894531|0.0959968566894531|0.0959968566894531|0.0959968566894531|0.0959968566894531|0|0.0959968566894531|0.0959968566894531|0.0959968566894531|0.0959968566894531|0.0959968566894531|0.0959968566894531|0.100532510115934|0.0959968566894531|0|0.0959968566894531|0.0959968566894531|0.0959968566894531|0|0.0959968566894531|0.104126326500589|0.181316975103456|0.131785093103564|0.0959968566894531|0.122669874196615|0.149975359780407|0.0959968566894531|0.119406596249112|0.112493248390323" />
            <fragment mz="1540.745849609375" charge="1" ion="y12" responses="162.110404730174|171.538225191491|75.0469133553514|0|90.1723223002155|247.391681733311|0|177.292667595567|83.6118921268795|0|286.516788098585|155.058171625574|88.1033439314958|310.560913207938|157.887806012319|39.7483264887792|73.3180469035534|0|0|0|296.788504007526|475.50795702515|0|288.593224940153|484.291139978611|1350.31676977235|341.119185988276|871.964206617476|236.510536262153|570.937816213509|794.187750266743|247.861266909847|156.147006381247" signaltonoises="27.1154437471471|28.2620536473856|18.7009132123611|1|15.2253057547003|40.641415176272|1|29.1238000591788|16.9798993503307|0|32.6425299769303|30.1464967928777|20.7796138645366|67.3441970037792|42.3555300717386|13.3011221039735|23.4918157727099|1|0|1|65.8369254836853|99.6482756302043|0|52.7494265965406|91.4837751282712|277.136012044267|55.650004604132|168.482487497148|60.0870486891607|149.135540004028|145.79851179126|74.9564603151902|36.2127464013484" noises="0.0959968566894531|0.0959968566894531|0.0959968566894531|0.0959968566894531|0.0959968566894531|0.0959968566894531|0.0959968566894531|0.0959968566894531|0.0959968566894531|0|0.0959968566894531|0.0959968566894531|0.0959968566894531|0.0959968566894531|0.0959968566894531|0.0959968566894531|0.0959968566894531|0.0959968566894531|0|0.0959968566894531|0.0959968566894531|0.0959968566894531|0|0.0959968566894531|0.0959968566894531|0.0959968566894531|0.0959968566894531|0.0959968566894531|0.0959968566894531|0.0959968566894531|0.0959968566894531|0.0959968566894531|0.0959968566894531" />
            <fragment mz="1740.8077392578125" charge="1" ion="y14" responses="0|0|0|0|0|0|0|0|0|0|0|0|0|0|0|0|0|0|0|0|0|0|0|0|0|0|0|0|0|0|0|0|0" signaltonoises="1|1|1|1|1|1|1|1|1|0|1|1|1|1|1|1|1|1|0|1|1|1|0|1|1|1|1|1|1|1|1|1|1" noises="-1|-1|-1|-1|-1|-1|-1|-1|-1|0|-1|-1|-1|-1|-1|-1|-1|-1|0|-1|-1|-1|0|-1|-1|-1|-1|-1|-1|-1|-1|-1|-1" />
            <fragment mz="960.40789794921875" charge="2" ion="b20" responses="1047.53432283164|951.517944223982|1183.6332742106|0|215.49556862968|0|260.796013102943|950.141601266847|219.573268083381|0|0|0|0|0|409.372620266527|0|1729.78705862001|0|0|1266.13226547586|2108.34221064399|2405.45136074106|0|1996.15949922893|3050.17086992564|0|0|215.827729219088|2693.27442354856|2545.54162518365|0|0|2009.88454198645" signaltonoises="147.537959729839|133.358506001573|122.594072598871|1|61.721125662986|1|46.5914894337825|93.4067521027291|62.0621771797037|0|1|1|1|1|112.409452883434|1|174.669053884082|1|0|175.317325287403|379.425976535736|384.28150897772|0|295.761717990962|406.378308714701|1|1|76.2547267176594|301.903621151964|344.316028278186|1|1|300.24802704371" noises="0.0959968566894531|0.0959968566894531|0.0959968566894531|0.0959968566894531|0.0959968566894531|0.0959968566894531|0.0959968566894531|0.0959968566894531|0.0959968566894531|0|0.0959968566894531|0.0959968566894531|0.0959968566894531|0.0959968566894531|0.0959968566894531|0.0959968566894531|0.101581430830319|0.106894210167399|0|0.11896167415957|0.100218128502749|0.0964349024435222|0|0.0959968566894531|0.111367411074063|0.204749146183083|0.132669558173104|0.0959968566894531|0.129289836383516|0.0959968566894531|0.143152952138625|0.0959968566894531|0.0989351511084957" />
          </peptide>
        </decoy>
      </peptide>
      <peptide id="sp|P07597|NLTP1_HORVU.MKPCLTYVQGGPGPSGECCN[Dea]GVR.4.0.9954.False" updatedrts="13.060522467682|8.6007910267592|12.9751268936531|8.57680807239629|8.62320666497985|8.6052541633124|12.9554869572045|13.0215443786683|12.4337476924115|11.0433858284999|11.6766131221908|8.67106594611901|11.668873585136|11.7740991334934|9.63111801007217|11.032435845938|0|11.1615633222028|11.1491363769577|11.3536713206974|11.1761595446062|11.1525303653138|11.2162598512714|8.62430891863039|11.1580746855358|11.2032436416307|11.1236584751715|11.2048098985452|11.3262833495704|13.5331120530415|11.2029298524222|11.1842863373|11.1774486300567" scores="17747.8815531418|6555941.70820197|66947287.9131982|89559224903.7332|37318.8285982361|428156021.94566|8483685.24074428|252151.130782287|106257.658128411|578784.04073182|2886929.62396915|432531662.003083|370579.479463881|912222.893598794|113994.591227456|2842614.29599313|0|722915507.263317|63451.2119641324|102745.095035896|194394548.832001|51948.3606723891|92292.671947829|13402586.0853507|674576823.767115|1323563186.65315|43491.6507954886|607396.21709255|568618.143079251|795882.468715917|17091.2355458943|928165769633.898|561042.295261802" fdr="1|1|1|0|1|0.975280898876404|1|1|1|1|1|1|1|1|1|1|1|1|1|1|1|1|1|1|0.91699604743083|0.910204081632653|1|1|1|1|1|1|1" recomputedscores="-6.7794989321779|-3.69559003426255|-1.35232060244928|2.06666004826892|-8.4908489632171|-1.63959187994544|-2.89673382998531|-4.17004113585085|-3.91719053980253|-4.80967997965202|-6.12438981122805|-4.51064382090077|-4.58917316439539|-4.74805477924347|-5.23759180343741|-4.71379255949628|NaN|-4.40976933296445|-6.44332096228235|-7.5462360540033|-2.84043414967775|-6.70248071682407|-5.07255731584625|-3.17806391406274|-2.55384919236375|-2.6050800291578|-6.58004751855789|-5.84916007901481|-5.43811344569401|-6.01969990685474|-6.96133254821623|-3.03920738860335|-8.14326622042162" pwhh="13.679279648224144|10.958343887187358|12.09401199278196|10.297097364529492|14.796397533790868|10.0957157149369|14.273529258613683|11.886515805264956|17.059831994168732|18.168730830922652|12.420631712800761|12.664323287993344|14.534919234905409|25.87443391412107|12.141359028427065|17.745404909838197|0|15.215701956085285|14.237824431221837|18.341854040578294|14.575118040800495|13.516446308871819|16.312724042825913|18.926627432190255|13.387618069779769|15.769867427611789|13.741324048091592|14.683442400094796|16.045455311210706|11.628489462715921|14.091136458229306|14.560210886112738|14.107545677443531">
        <fragment mz="652.254150390625" charge="1" ion="y6" responses="0|533.406994782717|445.307202523829|930.294973309751|0|170.866006303179|707.485058916611|166.483956229019|0|558.744991884718|0|1307.18173656269|0|2271.61138425793|0|0|0|7177.14237557767|14715.1348248767|2299.48201651614|13313.0107918222|27645.2732018198|3249.25451173631|0|35574.1184250058|8369.45983177773|32396.9986411881|11936.9795876512|5555.20604110382|0|31075.5126453418|24018.715523988|31544.1841066015" signaltonoises="1|136.70969772122|92.422411436296|242.867044543948|1|56.4750707206056|112.349004863481|48.6538424662164|1|96.3542519362287|1|210.593779118595|1|231.763165571861|1|1|0|535.226005209036|722.863261900802|230.408855055738|618.638208679341|944.170191860859|324.473089202462|1|945.725397674076|479.71027149688|823.344180612367|752.091029900234|339.158273886928|1|904.327640517773|776.129563216765|897.86306323102" noises="0.0959968566894531|0.0959968566894531|0.0959968566894531|0.0969973713139847|0.113080269356739|0.0959968566894531|0.0959968566894531|0.0959968566894531|0.0959968566894531|0.0959968566894531|0.0959968566894531|0.0959968566894531|0.0959968566894531|0.0959968566894531|0.135845807774016|0.104348327691421|0|0.263340949764526|0.357462534108514|0.131897016969621|0.41386509071735|0.56806431494156|0.219901151530461|0.403466140825396|0.758289685432195|0.305190548161086|0.815790655842764|0.259037737527907|0.236587061868259|1.01184057279344|0.616890233120808|0.573219647495025|0.663501692059223" />
        <fragment mz="838.318176269531" charge="1" ion="y8" responses="0|296.281991789863|0|320.532438344199|354.006649939162|795.259535903521|0|0|0|229.298781453617|0|1032.3196580661|0|0|0|561.884522270521|0|3467.13845851707|10938.8507586135|799.08838733872|7936.36234521833|19699.6159829657|4358.93469698367|1469.93757514745|26701.7337447613|6327.01656795873|23222.6487924118|6895.71854081982|5145.21038540207|1104.93926924084|18654.3622781822|15563.8804447533|17314.1106961759" signaltonoises="1|81.4149907143642|1|81.8142084008394|70.9312266641421|144.168073865333|1|1|1|50.6173922635037|1|181.568939363513|1|1|1|128.966569077382|0|410.954857982605|683.54536110125|144.669998668455|627.498518282153|845.863806865625|489.35803502203|72.0455199311244|906.834313905519|541.870867011388|846.400170714473|575.155584566449|467.804272901001|40.6718254382081|949.219328492415|785.106866628898|833.51317600275" noises="0.0959968566894531|0.0959968566894531|0.0959968566894531|0.0959968566894531|0.0959968566894531|0.0959968566894531|0.0959968566894531|0.0959968566894531|0.0959968566894531|0.0959968566894531|0.0959968566894531|0.0959968566894531|0.0959968566894531|0.0959968566894531|0.0959968566894531|0.0959968566894531|0|0.172062747659375|0.298013702474259|0.0959968566894531|0.234672328447107|0.460363996012223|0.143705416966902|0.349253219870007|0.587679058980662|0.199258049253776|0.531254599800705|0.236053367142654|0.13749468945613|0.704588622320094|0.342134399759219|0.351953669216181|0.387365915611614" />
        <fragment mz="1079.42443847656" charge="1" ion="y11" responses="0|152.733345441991|0|0|0|189.05395786875|0|0|155.457353872976|0|1849.41162546109|393.789325862992|418.120342817464|0|0|0|0|1755.20373804563|3791.64770574122|0|6090.97702035324|9732.25253566524|0|356.094984628108|15663.1541003135|0|14081.9154394456|3888.25341319822|0|0|7526.5291701987|5971.28613014228|8954.2146815932" signaltonoises="1|46.3484096119503|1|1|1|48.3914278055315|1|1|40.9971782902809|1|364.355588345392|73.3989845999737|66.7705414125813|1|1|1|0|340.111570807794|515.646838407844|1|684.820088431253|930.338702857173|1|73.232111616375|763.582610412108|1|750.726603574209|514.796659581631|1|1|527.757609287697|509.281957409743|597.98329340923" noises="0.0959968566894531|0.0959968566894531|0.0959968566894531|0.0959968566894531|0.0959968566894531|0.0959968566894531|0.0959968566894531|0.0959968566894531|0.0959968566894531|0.0959968566894531|0.0959968566894531|0.0959968566894531|0.0959968566894531|0.0959968566894531|0.0959968566894531|0.0959968566894531|0|0.0959968566894531|0.130137528920682|0.0959968566894531|0.123200558796376|0.195257392791688|0.130470806523175|0.128245067966118|0.385008001511908|0.211939554726485|0.301761848217687|0.13243061651622|0.186668607073563|0.369720237785374|0.249125368784661|0.223741544238893|0.247103673086384" />
        <fragment mz="837.399719238281" charge="1" ion="b7" responses="1380.5580762169|2067.61270805377|1046.54166721667|3050.22318532708|4764.40499835465|3252.52155372705|1687.11279224608|1064.89187335935|1951.31172894699|1757.54715458006|0|1918.92782158401|0|0|0|9913.34680057198|0|19260.5635843625|36278.9366928839|11720.9231012666|31783.2451715194|51217.2988880275|30450.9028945069|0|67381.9445883181|43770.9092134279|83049.5069284228|31667.2248874786|26573.3784857|431.915147749515|46758.7467097082|52032.5337264329|46708.8522479864" signaltonoises="70.1077161486254|341.16389129659|107.8583741171|466.830995159582|400.271348894368|356.048645868171|161.053627070626|125.482844402094|206.498076366224|197.446663849007|1|201.858820422468|1|1|1|602.440828010677|0|828.10493222165|1062.10473208881|473.24768838247|819.973792800186|1266.87969899794|912.198779252131|1|1317.74157713602|1003.04804277565|1211.76189145433|1211.53220162536|902.575224556591|8.91155106938883|1064.09241221935|1125.36296089257|1135.56348469286" noises="0.224872661437336|0.153925383725418|0.161706953023097|0.145644507757936|0.290557883109991|0.199149601365754|0.181941354411498|0.151792749762744|0.149032097496167|0.139688721393461|0.144727688710473|0.214653693401704|0.0959968566894531|0.189914416588124|0.214069446976436|0.22483849803329|0|0.38640062999194|0.55781090393945|0.321506839784106|0.651981771867287|0.763371240806432|0.518759853158469|0.672912359463723|0.977381823340488|0.688850413631417|1.27593107909619|0.449207711043262|0.449518375853907|1.35433451678214|0.781051593479767|0.811185268473065|0.752429985414309" />
        <fragment mz="925.350219726563" charge="1" ion="y9" responses="0|0|0|211.302402791946|0|235.683969156101|0|0|87.8729211872912|1300.79243841026|0|0|0|0|297.089293763074|0|0|4007.06626878178|6939.66397321223|715.347702314795|7619.90740154853|13913.2126242438|2064.82548841948|766.477623728256|21517.469027293|3552.47662274563|19902.0504156797|5240.37503303635|1504.88611716973|9601.45331177524|14012.0665059346|13704.797463837|15059.4461406451" signaltonoises="1|1|1|63.010956913481|1|59.0767918951613|1|1|27.151183895446|101.392979811671|1|1|1|1|75.6517370371755|1|0|363.162241515278|390.880292855368|171.897386137365|423.09403469858|419.279328857314|154.434009183564|38.0104586366642|446.730236745335|220.548204967023|417.661742129145|342.676367465837|161.192709288965|235.704975322078|432.318114854392|506.972036365482|515.796001960415" noises="0.0959968566894531|0.0959968566894531|0.0959968566894531|0.0959968566894531|0.0959968566894531|0.0959968566894531|0.0959968566894531|0.0959968566894531|0.0959968566894531|0.0959968566894531|0.0959968566894531|0.0959968566894531|0.0959968566894531|0.0959968566894531|0.0959968566894531|0.106500215791221|0|0.230063352030403|0.348359342573926|0.0959968566894531|0.335384739810424|0.691577351894801|0.261852399327235|0.486823472787143|1.00098396400959|0.341100875534551|1.00435930038442|0.286150676930506|0.169115238346773|0.995879206926386|0.582138615248737|0.533564698778685|0.550708620262379" />
        <fragment mz="674.33642578125" charge="1" ion="b6" responses="4782.98320409394|3195.79384914547|6314.71652767211|1318.64386369345|3374.92160544666|1917.8471125043|5508.09184009371|3802.24874448752|0|0|10199.8114293048|584.977187374393|5954.39678294147|9204.68124379185|4196.6817497286|0|0|0|17451.2719207039|0|16374.0679418727|27454.3567879894|17134.1794831427|195.518692268735|34889.2977347103|24454.3179638535|36988.0443891404|18660.4278130038|20187.7796879174|0|29021.0500338314|26288.54126088|26228.8283364392" signaltonoises="168.510912622284|187.571677231995|246.493716319325|55.9125015924792|83.6435894869432|61.5972519067763|146.213201793866|159.54645139068|1|1|270.77073503474|30.4592294114228|390.564752309463|312.929028387256|150.840106705382|1|0|1|574.557700387594|1|443.955942930647|867.12535667377|564.341911894067|19.4164725283924|873.547648095873|695.067348840519|800.205472064655|730.726032916648|664.52804169422|1|829.396264420603|788.520964209167|1017.94671063357" noises="0.585367580044343|0.447143776629538|0.59234924160482|0.6962643837995|1.10309368998963|0.921004460949234|0.749063339009755|0.569051575991181|0.645300900432644|0.440406632287786|0.733153605350409|0.618432791182397|0.234078983952045|0.624842620693096|0.634838317204825|0.203254931841351|0|0.297055086036201|0.406898919526155|0.295963544144728|0.443430564693044|0.452200252101109|0.39635246887273|0.312786438271628|0.624106859150899|0.458442111889645|0.676405431932931|0.300683772085305|0.347647220947555|0.730971117359898|0.480443094755366|0.467568423380444|0.354446647525184" />
        <decoy>
          <peptide id="sp|P07597|NLTP1_HORVU.VGN[Dea]CCEGSPGPGGQVYTLCPKMR.4.0.9954.True" updatedrts="11.3642627336056|10.8088065419209|10.7756316901523|10.8284387747338|0|10.8199856657911|11.0026172852028|9.84133079598726|10.7945725417116|11.1494120376513|10.5928460366965|10.9906725692008|11.4768534911674|10.8216070459059|10.7561090672282|10.7943999374347|10.6199814713146|11.283824621172|10.6974351418419|10.7872655610336|10.7355465218002|11.5498580489505|12.4525852569438|11.3935807935081|12.2861118285283|10.3459543631263|11.5049135168503|12.4442948279821|10.2520829331172|10.3662845851476|10.8189626646641|0|10.8628233036471" scores="768231.304549671|1219174.49931569|123946187.672847|246745.263127701|0|193902.127968532|873671.652037248|38300.5193737341|626908.446241156|3655218.59266409|1430400.54349639|4295361.1533109|82014943.8825944|90721.7328508446|5014359.29813294|5026206.50688176|158337981.917104|45809237.7561755|320330621.001566|127180.823676286|74893.9887560287|803488.596265576|2109.09991036094|131728.91652555|7390.44715800474|11392.9318250884|2506609.02158536|7110.58560441074|267322.900059427|9937.96497714596|29201914.3180455|0|104518.372299496" fdr="1|1|0.867647058823529|1|1|1|1|1|1|1|1|1|1|1|1|1|1|1|1|1|1|1|1|1|1|1|1|1|1|1|1|1|1" recomputedscores="-5.12735919210864|-4.3939928944048|-1.07009717775309|-3.46004766445708|NaN|-4.98361136138189|-3.88397013264166|-4.97470910836828|-3.14634665876305|-4.00928317298129|-6.42936834177169|-6.49727162532106|-2.24416153926972|-5.75044440958777|-3.59426059941387|-4.46627016728358|-4.48788761112061|-5.60790380848036|-2.74016242846384|-7.45357551886465|-6.25467127089168|-5.51307284666105|-6.71362738196362|-5.35009831050311|-7.51420989242982|-7.68375259808763|-4.8193668124672|-7.78072679252232|-5.79738316438417|-7.95320314615882|-3.72869468538386|NaN|-8.87306918535311" pwhh="31.910736813109676|13.678724814375977|18.040984062545132|14.046420081718185|0|12.839929366603576|15.370780721878502|12.617465859752498|20.609560966226717|22.297695040631741|10.485827472088927|24.77976024965561|24.24033640650665|15.356620436668006|22.130422103282061|20.592362775120936|15.916536494153961|15.800068990394204|14.317168561594263|15.775573631787431|12.219613942647646|22.294988910010215|12.915268879045692|21.127231547270004|17.931746019760766|13.465411918700575|14.561798596446032|10.07498002983327|13.896904088819419|13.188065055632984|17.664005693429026|0|15.303958818143398">
            <fragment mz="747.400390625" charge="1" ion="y6" responses="0|2110.5556803942|1778.42218823807|2344.00571354765|0|1952.56936740073|1418.3369150975|292.617281638842|1456.04762275898|2734.8623765739|1759.16397281209|1858.58049328408|0|5642.73621894211|3104.99070547412|15251.2698040525|19731.0632824493|0|19460.6303052986|15367.0893150203|19323.2174081468|0|0|0|0|0|0|0|0|0|14687.8439945694|0|10431.3853552956" signaltonoises="1|316.986580333677|271.744820248119|456.476341709237|0|296.307223989171|217.133933289852|84.109323373115|262.708466961425|313.854796942928|258.366401354764|313.600094935161|1|524.98448520817|317.465867805527|598.484657373175|525.437212843922|1|514.68869412419|379.907230347251|394.172350755319|1|1|1|1|1|1|1|1|1|234.228383509343|0|192.93092684069" noises="0.134808885569111|0.0959968566894531|0.0959968566894531|0.0959968566894531|0|0.0960681407561744|0.0959968566894531|0.112996439769719|0.0959968566894531|0.0959968566894531|0.13117408364879|0.0959968566894531|0.115344929914372|0.177124431958414|0.171911010635461|0.474337752770722|0.641296923628645|0.768853677344704|0.683337363508791|0.778157141432432|0.958638728143493|0.789741944816578|1.15198764373987|0.743540391614|1.38473995765739|1.7084719003061|1.92133761365147|0.83858250773681|1.23512118304485|1.64326055576594|1.09546847290384|0|0.960683032778679" />
            <fragment mz="1011.5114135742187" charge="1" ion="y8" responses="0|0|0|0|0|0|0|3548.94793754669|0|133.994181300875|0|0|203.516224779398|691.874263098599|0|802.878562861652|2733.57828702373|0|1668.33433034345|1158.05923221571|1148.7752564394|0|0|0|0|0|522.862620320624|0|0|0|1284.06371072222|0|1381.75852087644" signaltonoises="1|1|1|1|0|1|1|597.256042718222|1|29.2742787385057|1|1|59.0764199317437|137.149697460812|1|61.7493983334358|115.359859710989|1|61.1632544974039|63.6798191803236|64.2617157578592|1|1|1|1|1|32.2362152870882|1|1|1|80.9089352861787|0|88.0481023134954" noises="0.199138995785315|0.163261969764612|0.140758632599475|0.228924452913667|0|0.358215267707678|0.184187041447095|0.129675200818844|0.208828948504335|0.0959968566894531|0.109447289144053|0.0959968566894531|0.0959968566894531|0.0994621922590484|0.0959968566894531|0.290505766255841|0.269616162069951|0.288667876763959|0.366623240171619|0.295132677732231|0.404005919341259|0.275335551038977|0.439481075212934|0.179752348911223|0.288936598564472|0.424012976831339|0.346378466231559|0.163188455781452|0.25063490016263|0.345297720685311|0.260355936618338|0|0.217008742012915" />
            <fragment mz="1295.659912109375" charge="1" ion="y11" responses="13.7090898799522|342.956370645122|222.878348870722|0|0|241.813085024677|295.593387438259|0|373.839569968201|248.23427853361|180.350750338334|0|0|0|368.894421580603|0|0|198.334573550425|0|0|0|229.121695476176|0|0|314.678792523483|578.903582389378|0|0|0|296.623167707834|783.888936881356|0|0" signaltonoises="4.83455106056421|68.5851431526561|38.6309330854877|1|0|53.5850164394556|53.9394499994164|1|46.6193359842435|32.805903446645|35.9997974974051|1|1|1|42.9215249887621|1|1|35.2511196195919|1|1|1|56.6553724945176|1|1|61.0085144353149|97.6185821221939|1|1|1|50.4768722912261|134.322078682398|0|1" noises="0.0959968566894531|0.0959968566894531|0.0959968566894531|0.0959968566894531|0|0.0959968566894531|0.0959968566894531|0.0959968566894531|0.0959968566894531|0.0959968566894531|0.0959968566894531|0.0959968566894531|0.0959968566894531|0.0959968566894531|0.0959968566894531|0.0959968566894531|0.0959968566894531|0.0959968566894531|0.0959968566894531|0.0959968566894531|0.0959968566894531|0.0959968566894531|0.0959968566894531|0.0959968566894531|0.0959968566894531|0.0959968566894531|0.0959968566894531|0.0959968566894531|0.0959968566894531|0.0959968566894531|0.0959968566894531|0|0.0959968566894531" />
            <fragment mz="664.20654296875" charge="1" ion="b7" responses="0|0|0|0|0|160.719795038455|0|0|0|84.4218982108295|83.4975500134724|0|312.437523041498|0|146.484642938319|0|0|462.817182739042|0|0|0|1178.27571865127|773.679791341803|158.094853556355|0|996.926513425617|578.00442192502|938.105157326627|486.158963441464|0|0|0|0" signaltonoises="1|1|1|1|0|45.3613235943751|1|1|1|19.3308435385177|26.7046307528028|1|52.9280199608885|1|38.8734601944773|1|1|96.5542176134699|1|1|1|135.227936339612|171.393249340433|47.9788578823561|1|129.346731354224|85.4345948192833|162.307563708061|95.4410026028586|1|1|0|1" noises="0.0959968566894531|0.0959968566894531|0.0959968566894531|0.0959968566894531|0|0.0959968566894531|0.0959968566894531|0.0959968566894531|0.0959968566894531|0.0959968566894531|0.0959968566894531|0.0959968566894531|0.0959968566894531|0.0959968566894531|0.0959968566894531|0.0959968566894531|0.0959968566894531|0.0959968566894531|0.0959968566894531|0.0959968566894531|0.0959968566894531|0.0959968566894531|0.10566422916625|0.0959968566894531|0.110359394804712|0.126849185743609|0.110389551450817|0.0959968566894531|0.0959968566894531|0.139477024273364|0.0959968566894531|0|0.0959968566894531" />
            <fragment mz="1110.579833984375" charge="1" ion="y9" responses="596.689785814663|238.618546140209|144.232278901432|264.988497165682|0|56.353200620158|198.101258487924|0|305.834316762283|135.159894106742|349.199515790934|512.626266167966|462.804536622547|808.31273049283|926.313886360233|1212.9269109281|1648.5449221686|0|2527.12813911249|1196.89525229597|1997.38134859663|0|0|613.692821174246|0|2541.39465185855|0|0|2038.41649982118|2905.66456714043|2006.10802869536|0|0" signaltonoises="53.6791993420899|54.5752422896702|42.3150627977876|41.5570322303572|0|21.4044936743343|32.5281367697682|1|62.6618749249539|27.5004665807832|42.7113389458437|51.9870139878953|60.676671748944|116.327174711038|119.585964903704|167.297946000241|270.150734861294|1|327.706896574539|190.78519122427|386.648595036697|1|1|101.541695380549|1|541.169151734998|1|1|411.935692692595|584.292465279177|250.603395507317|0|1" noises="0.0959968566894531|0.0959968566894531|0.0959968566894531|0.0959968566894531|0|0.0959968566894531|0.0959968566894531|0.0959968566894531|0.0959968566894531|0.0959968566894531|0.0959968566894531|0.0959968566894531|0.0959968566894531|0.0959968566894531|0.0959968566894531|0.0959968566894531|0.0959968566894531|0.0959968566894531|0.0959968566894531|0.0959968566894531|0.0959968566894531|0.0959968566894531|0.0959968566894531|0.0959968566894531|0.0959968566894531|0.0959968566894531|0.0959968566894531|0.0959968566894531|0.0959968566894531|0.102952664208367|0.0959968566894531|0|0.0959968566894531" />
            <fragment mz="607.18505859375" charge="1" ion="b6" responses="368.431604168212|297.449801905854|0|0|0|0|0|0|0|93.5294928849408|305.116985663609|0|208.746997900883|411.328027551643|0|0|0|1966.72267387547|0|0|0|2229.23458308881|1027.09829031013|1278.050146731|180.718130581587|0|696.081349112925|212.351316412792|0|0|0|0|0" signaltonoises="52.4714061224726|61.2414009340902|1|1|0|1|1|1|1|28.9257042548129|61.2328447531424|1|52.665488386187|70.5347934547325|1|1|1|347.739345524703|1|1|1|325.559505784796|138.70538501548|246.048916716009|56.6340668020004|1|152.621820617521|65.1755330879222|1|1|1|0|1" noises="0.0959968566894531|0.0959968566894531|0.0959968566894531|0.0959968566894531|0|0.0959968566894531|0.0959968566894531|0.0959968566894531|0.0959968566894531|0.0959968566894531|0.0959968566894531|0.0959968566894531|0.0959968566894531|0.0959968566894531|0.0959968566894531|0.0959968566894531|0.0959968566894531|0.100866476049681|0.134854832359369|0.0959968566894531|0.103683271080389|0.0959968566894531|0.167797207121509|0.0959968566894531|0.0959968566894531|0.135370653956873|0.0959968566894531|0.0959968566894531|0.0959968566894531|0.0959968566894531|0.0959968566894531|0|0.0959968566894531" />
          </peptide>
        </decoy>
      </peptide>
      <peptide id="sp|P07597|NLTP1_HORVU.[AAS]-CNVNVPYTISPDIDCSR.2.1.False" updatedrts="13.4936326520392|13.4953522390736|13.5142117581238|13.4984500461746|13.5086666112865|13.5145461104615|13.4975268349356|13.497732598444|13.5055228880845|13.51325711014|13.510355296662|13.499624501572|13.5024453962109|13.5029704830855|13.5010378215923|13.5178314022375|13.506732122518|13.4935736405383|13.5251398606388|13.5074813397189|13.5082993734406|13.5296724855649|13.511447162458|13.509400673521|13.5364562655815|13.519459164812|13.5227442317732|13.523910113407|13.5114948826421|13.511054409905|13.5232907469991|13.5154973136925|13.5082476552477" scores="4.1047422916164E+18|153475562636969|173222189514711|260774244313875|2.01625904353592E+18|956319809368371|26771726574906.3|62960584016379.9|267002939428633|624639753254360|87802775863257.6|307176176391636|170537081851156|8.0503990848984E+16|1.1881954284283E+16|7.21263397687645E+16|4.32758038612587E+17|2.931958779726E+17|7.36166275957019E+15|7.12668881367629E+15|3.79125632117865E+16|4.40056537279664E+16|1.5282583620255E+16|2.39771345717785E+17|3.94290657402579E+16|1.93795923880671E+15|2.66469395335923E+16|5.54194139902426E+15|7.88581314805159E+16|4.53637498619875E+16|1.88619717471574E+15|1.40017989134439E+16|2.95717993051935E+17" fdr="0|0|0|0|0|0|0|0|0|0|0|0|0|0|0|0|0|0|0|0|0|0|0|0|0|0|0|0|0|0|0|0|0" recomputedscores="7.73933597330659|3.66014891955728|3.60500292203685|3.53522790539966|8.46670699513984|4.64305265503865|3.35417245610402|3.68299687024613|5.36253213626001|5.80862225110599|4.37307453014746|5.61942630870891|3.43268637656795|8.04518699041391|6.45130591610875|6.66724777291346|9.51657920403096|6.37004121550473|5.31192888974564|7.86293418783815|6.51961086458094|8.14197820979607|8.29213735755846|6.85568509515426|8.36732167917054|6.1356240110354|7.29561358630932|6.267438951274|7.39523774067682|9.04846979564702|6.06702128431536|7.38365515963583|8.59657769161644" pwhh="13.056975228861157|12.633878540915706|13.472139285786987|12.767433954060683|12.778480751476561|12.948939143249236|12.616465508924275|12.959223995581571|12.720330246714717|12.777411604763271|12.937897300091214|12.831156255741512|12.842793543319594|12.991100582981913|13.391072410707904|13.506396172258581|13.247745178853553|13.438598209787312|13.6341936120082|13.543950773650071|13.656558390497567|14.010694048229048|13.763425476072035|13.210912893144842|14.247315206968802|14.06373168869213|13.938251957845958|13.417040686617927|13.420349788972333|13.856376092332354|13.749362199313072|13.687156866888687|13.480972929507447">
        <fragment mz="1366.63073730469" charge="1" ion="y12" responses="226369.603328235|322362.37712416|165394.186750481|102380.729247246|175143.889307881|125615.108442543|82716.3296680601|90292.1959716253|147941.443731368|163044.83846688|244086.426613289|325622.767157129|106712.258310648|606298.126740363|327955.540608147|714407.313088619|670644.927121801|1574407.03558299|1659619.39646373|913272.783508142|1452757.32502196|1286748.26723999|1734275.81616474|1199530.98969281|1180725.51759036|1234219.74014773|1468972.71881201|1017508.62026663|1595491.19958265|1647195.33634911|1379961.16821973|1492038.85585187|1485429.19813393" signaltonoises="1851.25072305688|1832.17127140627|2257.89543478197|1996.72129155204|1814.04269250031|1821.79733657689|1697.69709752223|2040.8914142729|1971.11921096419|2266.00136093769|2123.990950705|1996.24973152935|2131.0039869406|1786.92131876712|2020.64574949987|2027.06610214065|1900.62352280258|1736.99698227817|1599.69373530857|1986.55091729358|1579.30113085847|2029.88425365996|1842.02965988054|1715.64318445988|2177.81022535758|1850.75631417211|1800.05975869059|1858.10254864504|1653.8307861784|1722.30175356307|1679.22829896857|1824.10802169374|1787.35614236034" noises="2.25360184557674|3.52314825729064|1.27057551302262|0.994429229232668|1.86864364567941|1.28234737533843|0.961180916688385|0.82688961909802|1.48802720525153|1.38105148912797|2.15887033927784|3.1162481474351|0.973882353618154|6.35021317492514|2.93160027004789|6.22958883692045|6.39553778002496|15.7753683455902|17.9235417325859|8.04685926581157|15.9298428138415|10.7592870510282|15.8221059914284|12.7285169662856|9.04916735979652|11.0943303296667|13.772413339994|9.81089070301722|16.8666866119079|16.2584739338141|14.108524013899|13.8757202741476|14.3554811029164" />
        <fragment mz="1005.46697998047" charge="1" ion="y9" responses="22989.4944822996|28348.0074381604|14411.9129981185|7799.88423518006|16926.5094483614|14409.7858988347|6991.49255751829|10960.7707840602|13783.712394871|14658.6064868587|26685.8671510249|30860.9574226895|9427.65749752384|65688.9035850272|39517.8598689719|93695.4839475972|76021.4507036029|226755.323014712|237830.441317781|134818.617994375|215805.826087994|186766.572076791|271069.876185348|167451.630259524|171370.616641602|215932.106534553|244526.144420647|144882.501464913|249706.87124295|280359.605151915|203429.323832031|232515.47695542|215150.663123289" signaltonoises="1477.05773949516|1338.4245598771|1407.73744598093|1046.44317495577|1109.09390896327|1222.35403685293|1013.80219833101|1181.28505909043|1355.39292072332|1497.0290998111|1574.19572670244|1528.68117838015|1294.51754658657|2023.83474683056|1740.06682911755|1995.69034807974|1579.39725447843|1704.43921217316|1976.70707333014|2294.73226689075|2199.92298985143|2283.59750088787|2152.71419311894|1825.22822090585|2252.90516683248|2034.36577965813|2034.49574882444|2264.01068678214|2164.2110979337|2124.24948276533|2248.49473200433|1988.20468671026|1907.85043297519" noises="0.268120680107252|0.441429630738986|0.163995909760575|0.153628050089138|0.286285092307038|0.181170743329001|0.144135903950011|0.131805991400704|0.189327897547554|0.154571147024109|0.266928972301374|0.363283220136434|0.119816953448378|0.592060191588406|0.365086072907075|0.813112271625484|0.859296533142096|2.52491992578757|2.21214623833403|1.01938966455288|1.69841538310123|1.35596138103506|2.17768833141336|1.69242284446149|1.21972339542008|1.60604272663959|1.98741213042569|1.05170322901883|1.99157306006479|2.18637389287959|1.52587975149064|1.98672264273245|2.00816840903165" />
        <fragment mz="1106.5146484375" charge="1" ion="y10" responses="23140.6010460514|34266.5205615148|18992.9596748089|10055.7685389716|18849.7522156866|13891.8868002174|9543.53699307816|12292.7115928628|15324.9131737765|16629.9598144959|25965.4700455671|35950.6381272261|11687.1244277597|72153.5907710244|45461.9309495899|102484.035186901|80315.0313920655|249928.142484957|272827.92284277|137422.666716515|231838.272884465|187534.430778016|301879.534488327|184967.891204674|178386.022972663|204469.883297257|246668.958225342|145271.554538444|262450.82131823|280621.769507728|214888.270020959|257001.287878435|242892.759078474" signaltonoises="1344.05319692243|1859.40612026|1767.32846577523|1231.73807018549|1321.80603777675|1259.31927677126|1201.40860007664|1374.9886392107|1362.92849345127|1381.62623021779|1369.34916537757|1540.84219854867|1286.64468955317|1516.404190273|1619.07783906359|1657.65214486181|1535.21477456936|1616.63106407508|1969.21556611459|1750.0606546674|1804.9583100311|1938.0160994871|1801.11820056399|1721.98405483375|1930.12014136157|1700.40998148651|1777.38904025661|2006.60162138274|1770.43496595272|1697.47613568528|1806.69519566145|1743.01236569887|1690.95322962499" noises="0.336764294172519|0.362836348292229|0.171260274731357|0.154698465790382|0.263917551920196|0.183607704337593|0.120012826875341|0.129102250536309|0.206147344332623|0.220444181885493|0.35437431924496|0.446909404805992|0.167703832433729|0.934657431777646|0.452089132840686|1.14843902132644|0.956720274786969|3.04474618444804|2.63506947774895|1.43356073006463|2.46826071609024|1.81663316301885|3.13973213420694|2.12004761911|1.69051918862327|2.15807222231257|2.54484035792849|1.38548003690009|2.81857027296593|3.11019223668945|2.25144462200014|2.72305961823335|2.6990896690864" />
        <fragment mz="1269.57800292969" charge="1" ion="y11" responses="13426.1044625393|0|0|0|10245.2865497177|0|0|0|0|0|0|0|0|37009.0908725996|22013.9955144375|42553.9782513846|38457.3775307396|117721.991925532|124380.800561402|63049.8792215035|106762.739935354|88899.408118758|132908.190899631|90962.7414367505|78737.4343480384|98844.1456885578|109477.336937866|66868.7175248202|122548.697722146|125853.572162635|94676.0045777668|120200.332920033|112154.694917116" signaltonoises="1325.66440377935|1|1|1|1220.05613271996|1|1|1|1|1|1|1|1|1326.40265140773|1725.59418942347|1450.03684507128|1191.83756579029|1458.53395827999|1877.03853584039|1337.17671878938|1676.79863049905|1750.99005346859|1547.48890527846|1857.12029566563|1731.13558702279|1494.02654846475|1548.16216899649|1697.01846072036|1471.15546860617|1513.44183361118|1480.44548065068|1828.74319277278|1596.77306642529" noises="0.187836600269208|0.193938658047811|0.108709678222942|0.0959968566894531|0.149486073016631|0.12564588450603|0.0959968566894531|0.0959968566894531|0.13273888459673|0.112912701573735|0.173690102289417|0.25426454526884|0.0959968566894531|0.549151795329704|0.209421097318817|0.553035872526895|0.569938211051346|1.61680839559311|1.28681171943356|0.882843512756921|1.23528471557376|0.957891643039906|1.59641662640471|0.934131325498373|0.843066464568828|1.19669053209275|1.35235488198269|0.755557582908457|1.64295617189805|1.61871485958505|1.22036677419367|1.18919720467288|1.30528564629332" />
        <fragment mz="1030.50268554688" charge="1" ion="b9" responses="0|0|0|0|0|0|0|0|0|0|0|0|0|0|0|0|0|0|0|0|0|0|0|0|0|0|0|0|0|0|0|0|0" signaltonoises="1|1|1|1|1|1|1|1|1|1|1|1|1|1|1|1|1|1|1|1|1|1|1|1|1|1|1|1|1|1|1|1|1" noises="0.0959968566894531|0.0959968566894531|0.0959968566894531|0.0959968566894531|0.135515766935981|0.0959968566894531|0.0959968566894531|0.0959968566894531|0.0959968566894531|0.102563297182941|0.168971572103114|0.121326616415745|0.0959968566894531|0.127991827548642|0.131227318327811|0.0959968566894531|0.132078273990379|0.15248942777719|0.124600665552323|0.0959968566894531|0.161085653593276|0.0959968566894531|0.160042277082033|0.0959968566894531|0.197161727767797|0.237735433103335|0.213599756432962|0.0959968566894531|0.159073937559727|0.244420093409647|0.154969020500918|0.163325300814372|0.105912327218878" />
        <fragment mz="1579.74206542969" charge="1" ion="y14" responses="0|0|0|0|0|0|0|0|0|0|0|0|0|0|0|0|0|0|0|0|0|0|0|0|0|0|0|0|0|0|0|0|0" signaltonoises="1|1|1|1|1|1|1|1|1|1|1|1|1|1|1|1|1|1|1|1|1|1|1|1|1|1|1|1|1|1|1|1|1" noises="0.0959968566894531|0.0959968566894531|0.0959968566894531|0.0959968566894531|0.102724733480392|0.0959968566894531|0.0959968566894531|0.0959968566894531|0.0959968566894531|0.0959968566894531|0.0959968566894531|0.0959968566894531|0.0959968566894531|0.166266073320406|0.0966513974872285|0.185833724602912|0.261394187586568|0.533540268860056|0.530447276195011|0.282992481988699|0.492037021241669|0.356303751765258|0.59504222232929|0.367116839870793|0.245853425599883|0.321113831328742|0.455731497041031|0.27364691187998|0.672566436727433|0.424794779912457|0.412649080830101|0.50169925100227|0.599979077258321" />
        <decoy>
          <peptide id="sp|P07597|NLTP1_HORVU.[AAS]-SCDIDPSITYPVNVNCR.2.1.True" updatedrts="14.1423166609081|13.2837847343869|13.3635080861331|14.168494037229|13.2165203184461|14.1581180226071|13.2707878037327|14.1299585681739|13.4695952438863|14.0314911183219|14.4827522173928|14.3183424312125|14.2997234023184|15.0913915602488|13.3215028030757|12.0434196723415|12.0688475839059|13.3991894592772|11.8574331235646|12.0430068302986|11.8403460460633|11.842676783321|13.5521930568602|11.8550112668112|13.4791448855565|0|15.5768820868877|0|13.4647354985429|15.4638381455133|13.5406197084658|13.5485491971605|14.5923407432814" scores="392142348.72874|261799649.998098|65337679401.3499|7444618.73647769|500319.328357|94853396.6444297|238270491163.496|755829393.021838|5506206698.61344|5238533.33401455|2780482.42569733|4740560.52417508|156306712.586178|923404.013358949|1081267196.01731|452978.225448098|3940495.13163261|4699958846.72368|1533258.19182472|802613527.825201|4092139.69705452|1571296.25105479|217265606.449779|658758884.37075|128788.251902552|0|22302563096.5501|0|60255735290.8194|32576446.1381242|955179.534943929|9908950131.6984|195070.153533182" fdr="0.974658869395711|1|0.424050632911392|1|1|1|0.0728744939271255|0.889400921658986|0.283737024221453|1|1|1|1|1|0.592991913746631|1|0.755434782608696|0.665083135391924|1|0.141891891891892|1|0.770712909441233|0.221635883905013|0.681127982646421|1|1|0.0857142857142857|1|0.0805369127516778|0.411764705882353|1|0.0754716981132075|1" recomputedscores="-2.28050617694977|-2.10792125300537|0.181563103864333|-4.00919432915199|-4.13859205231468|-2.36049760954574|1.30356633534979|-1.2376481006559|0.67686860416434|-2.26779765721618|-3.12631356166721|-2.19213152573925|-2.60515482152314|-2.89523866212261|-0.589648933626835|-4.53476879439211|-1.52411514446003|-1.42502258955155|-4.39062102050382|0.914552867433446|-3.4707028051476|-2.30527219293473|0.444931558938515|-1.72766208461724|-3.1186185591724|NaN|1.1948400187046|NaN|1.27838964873736|-0.11881508425533|-3.22848079671102|1.23349896615008|-3.58410923270542" pwhh="15.089157381166448|13.425854211237791|14.9934513097165|23.677643094755798|15.605885697690459|11.268436578485575|12.201849967958772|14.931978139483542|16.692593154438597|21.180761487597195|24.365746320397804|13.830100097266163|14.619791546604047|31.107274331539646|16.549399135346377|12.020120916527935|11.778635477387761|16.301086519517423|12.583733058442274|13.040303577555798|12.518162447153204|12.462559748508781|13.532819699392629|11.968192761087765|15.113834660716169|0|19.920514777961564|0|22.417745745510434|18.099304829600527|12.973463713634546|14.515954841721538|19.201694000792525">
            <fragment mz="1362.6834716796875" charge="1" ion="y12" responses="0|728.919137084585|488.89623528547|501.972519461641|0|268.766647077779|255.328943414975|347.711999072649|487.535105645411|0|0|0|18.76826665168|1036.23974051428|1047.8788662864|0|0|2220.58833586938|0|0|0|0|3192.82819285698|0|2444.31905750644|0|0|0|3419.941088598|155.320962874831|1726.72661072442|2130.39903287634|2762.75852927271" signaltonoises="1|116.602416827337|92.0724578885893|65.6369326430019|1|48.5191867930844|46.3338350746792|38.4737747044786|85.2076162347113|1|1|1|7.95056263519257|135.563969553518|161.508174579324|1|1|345.368463243857|1|1|1|1|362.943616660537|1|385.0063879169|0|1|0|537.477698287158|26.5372155002728|314.188256925704|283.758747125436|384.612743442537" noises="0.0959968566894531|0.0959968566894531|0.0959968566894531|0.0959968566894531|0.0959968566894531|0.0959968566894531|0.0959968566894531|0.0959968566894531|0.0959968566894531|0.0959968566894531|0.0959968566894531|0.0959968566894531|0.0959968566894531|0.0959968566894531|0.0959968566894531|0.0959968566894531|0.099274563965101|0.121262525749964|0.110450323135385|0.0959968566894531|0.100678762740727|0.0959968566894531|0.16119130106616|0.0959968566894531|0.10045590741678|0|0.128987791214003|0|0.102560800437704|0.175556723285893|0.0959968566894531|0.137643696654484|0.10309590734593" />
            <fragment mz="1065.5146484375" charge="1" ion="y9" responses="1685.21171233691|2071.36473537801|776.627539058509|1670.92344182232|3207.87155252612|2129.80461143738|931.73925325806|281.899612344497|703.875748923182|0|2262.76459783185|1598.96040757028|579.042261130948|0|2035.44409319986|4928.97439472378|3235.53598340889|0|13577.4976582794|4011.69056990177|23538.9331104512|8854.333411632|2930.1557538226|1994.47541746627|2368.61066055647|0|4312.59675753933|0|0|3354.69628051777|2528.01142594778|3502.75778699429|172.947066189084" signaltonoises="330.985135789508|391.27644726698|165.503459560811|335.308738639511|482.318768449429|248.71947048765|141.948614530435|87.9176159601916|140.229945783293|1|273.531497848944|211.752967455094|106.995741410262|1|317.786693512866|549.222808971108|289.854376352801|1|629.108024353631|370.133580407597|793.142494110792|551.650756490302|256.093638220333|216.772345641869|315.971586327094|0|298.781020849668|0|1|260.964291636271|332.01019863581|436.757124272587|50.8279228951306" noises="0.0959968566894531|0.0959968566894531|0.0959968566894531|0.0959968566894531|0.0959968566894531|0.0959968566894531|0.0959968566894531|0.0959968566894531|0.0959968566894531|0.0959968566894531|0.0959968566894531|0.0959968566894531|0.0959968566894531|0.0959968566894531|0.0959968566894531|0.200798964020291|0.229734380351397|0.622145129400802|0.47239897261495|0.25876042983451|0.65364934602598|0.360007649981685|0.240014164718461|0.209645546846954|0.138041089496959|0|0.209029252025069|0|0.117560649995656|0.186531299480787|0.144998890203438|0.102183450522177|0.116321483184724" />
            <fragment mz="1178.5986328125" charge="1" ion="y10" responses="0|4863.79405125901|1797.49895955393|0|5692.46539663231|845.472056008474|1343.35373181533|1095.26068377799|530.914313655074|0|2893.04810362743|1669.40057442992|317.640902972521|0|1510.87528792068|6040.30292271708|7349.35925502738|0|25717.1388517575|8761.83509544424|40440.7069661923|17514.439485613|686.078368518047|1965.52178901082|517.469046367326|0|576.656515583604|0|764.652078222794|1301.48249545933|0|0|0" signaltonoises="1|1029.59335719585|350.345251267956|1|700.670745203486|226.386352810301|251.605045550998|235.221529203012|130.465843151683|1|272.86213131092|237.907214169986|81.8866978913084|1|282.038945025614|588.126566470393|385.086919109951|1|827.853652950262|582.740210638698|944.47711390958|796.536064085727|61.3813635618927|460.228475527929|92.5284816930275|0|74.972072918353|0|138.921774238176|135.872040487107|1|1|1" noises="0.0959968566894531|0.0959968566894531|0.0959968566894531|0.0959968566894531|0.151674285112463|0.0959968566894531|0.0959968566894531|0.0959968566894531|0.0959968566894531|0.0959968566894531|0.134157566173498|0.0959968566894531|0.0959968566894531|0.134105832851658|0.105068905512412|0.230679132579596|0.450809452983611|1.03067713902492|0.670295997581986|0.308762049761397|0.939319274099272|0.480863793811512|0.270430259130603|0.100123019180246|0.0959968566894531|0|0.120472164098239|0|0.119171960654206|0.172317484569149|0.0959968566894531|0.168428387485939|0.107008124093768" />
            <fragment mz="1265.6307373046875" charge="1" ion="y11" responses="419.904034445643|650.807788206843|598.648866004489|0|1127.20269897727|0|554.691143454461|1012.07353831283|494.155157998637|55.5305318749838|1259.08790339563|143.822151305828|401.027351612917|1874.83902679596|1935.21583326357|0|0|655.74157738528|0|0|0|0|0|0|1861.4959774526|0|556.555810919169|0|1836.4490301786|2899.52829058036|699.965498476149|1888.28153022545|143.120311461854" signaltonoises="87.3150803755354|142.298511970712|124.622278063231|1|219.550829177716|1|85.8573446166752|128.652710450978|86.9104428152271|21.5875908855601|162.711817184387|46.267823220489|63.1818226304059|188.632612148151|208.59216553146|1|1|145.876943741849|1|1|1|1|1|1|308.521741511308|0|66.2217158934299|0|220.462017372068|243.325876777188|148.612079725918|249.10169258116|48.5697042223935" noises="0.0959968566894531|0.0959968566894531|0.0959968566894531|0.0959968566894531|0.0959968566894531|0.0959968566894531|0.0959968566894531|0.0959968566894531|0.0959968566894531|0.0959968566894531|0.0959968566894531|0.0959968566894531|0.0959968566894531|0.0959968566894531|0.0959968566894531|0.0959968566894531|0.0959968566894531|0.0959968566894531|0.0959968566894531|0.0959968566894531|0.0959968566894531|0.0959968566894531|0.0959968566894531|0.0959968566894531|0.0959968566894531|0|0.119793333160454|0|0.144309575905975|0.115266284977341|0.122568893434983|0.140433695695816|0.0959968566894531" />
            <fragment mz="958.41864013671875" charge="1" ion="b9" responses="0|585.122683718549|1519.45563579165|0|5422.22810574159|0|0|1516.59457004186|245.474027371458|0|90.9043862969459|0|0|329.457937168539|2186.77611437093|476.467583994655|0|4367.25813770979|1345.37660072989|655.978925144395|0|0|0|190.595666486303|6123.91756370595|0|0|0|8280.47396402036|542.893004695784|8670.35320870054|0|0" signaltonoises="1|116.792151971461|118.866374656008|1|485.16321369572|1|1|202.05026075748|46.3537446496199|1|33.7348336881115|1|1|68.8100000548274|287.359468635988|73.7706951343102|1|364.090495390807|142.562620129553|106.02365393138|1|1|1|54.9704788484228|556.837744998534|0|1|0|533.845449223685|48.7486095968071|637.58299389229|1|1" noises="0.0959968566894531|0.0959968566894531|0.0959968566894531|0.0959968566894531|0.0959968566894531|0.0959968566894531|0.0959968566894531|0.0959968566894531|0.0959968566894531|0.0959968566894531|0.0959968566894531|0.0959968566894531|0.0959968566894531|0.0959968566894531|0.0959968566894531|0.220784899595544|0.292706950734388|0.173907633053688|0.212100604146529|0.177471035541912|0.179995742758895|0.110674341440425|0.219426643519273|0.113564685298992|0.169449917130336|0|0.173114447981009|0|0.150547352602986|0.239535052095211|0.175631501669526|0.168541118476122|0.117270768211815" />
            <fragment mz="1590.79443359375" charge="1" ion="y14" responses="738.909754508585|626.578929254907|640.109601594164|0|349.016316144227|0|143.721613602708|78.7876784264185|363.052119193532|227.328913390476|0|396.662528304711|0|0|956.247521900469|0|0|3648.08416303567|0|0|0|0|0|0|1651.96511283675|0|182.746452005143|0|2724.05984638875|980.401828789166|1982.96488830008|4641.41358208064|0" signaltonoises="86.378927200302|86.9783316937941|85.1886583752682|1|64.7924777103516|1|22.8723637796886|20.3846523804161|64.608475597534|32.7247838697075|1|88.8819975590271|1|1|178.756863036498|1|1|714.386987484891|1|1|1|1|1|1|289.102880195968|0|58.3754212720104|0|604.916969557104|128.145887396376|413.583001804163|667.35782228637|1" noises="0.0959968566894531|0.0959968566894531|0.0959968566894531|0.0959968566894531|0.0959968566894531|0.0959968566894531|0.0959968566894531|0.0959968566894531|0.0959968566894531|0.0959968566894531|0.0959968566894531|0.0959968566894531|0.0959968566894531|0.0959968566894531|0.0959968566894531|0.0959968566894531|0.0959968566894531|0.0959968566894531|0.0959968566894531|0.0959968566894531|0.0959968566894531|0.0959968566894531|0.112889753955895|0.0959968566894531|0.0959968566894531|0|0.0994818453046091|0|0.0959968566894531|0.110630841054584|0.0959968566894531|0.0959968566894531|0.0959968566894531" />
          </peptide>
        </decoy>
      </peptide>
      <peptide id="sp|P07597|NLTP1_HORVU.GIHNLNLNNAASIPSKCN[3Hx]VNVPYTISPDIDCSR.4.1.False" updatedrts="13.5319412038258|13.4963620107254|13.4478077282634|13.4271545973789|13.4777575112425|13.5282100228357|13.5354468845483|13.5355584936955|12.5498607392334|13.432414984673|10.9695759674896|13.5359787054511|13.4604055024299|13.4068892930674|13.3991044729358|13.4578623289976|13.5565977752481|13.4633671659099|13.5076395500117|13.4741886929651|13.4723922260494|13.5014227141006|13.4885183303604|13.4910442444201|13.5305460311723|13.5123591024802|13.5001981805951|13.5198882649719|13.5163471237516|13.5100130331572|13.5663122433017|13.5260089024118|13.5057063347333" scores="95517.9534943929|2976740.01998013|216267.064515607|104466065185.025|10173043.0240413|65005779145.0781|129760.238709364|51201970706.0883|2170513.64627477|6927417930.879|125990.60761301|7537106826.15105|644193.086911426|92940480442.7316|156583658907.747|88442001578201.7|131748.901371576|2.0729107521603E+15|51500869566690.1|1866893557253.92|60565370687270.6|37603823168440.8|2335023257626.97|531782939437501|14039933487.2987|159196.589157321|2957290533185.29|52913530171579.5|31278745755.4501|25532205460614|52594368965.8987|4541682572032.94|3325673754995.64" fdr="1|1|1|0|0.886010362694301|0|1|0|0.907834101382488|0.0465116279069767|1|0.603092783505155|1|0|0|0|1|0|0|0|0|0|0|0|0.054380664652568|1|0|0|0.104918032786885|0|0.197014925373134|0|0" recomputedscores="-3.83630506608852|-3.15029211060056|-3.14282957864385|1.58272748854483|-1.25901450443033|1.77377581694347|-3.57193236735707|1.86020974664508|-1.57446106682052|1.34586505106829|-4.3014154456458|-0.574916678104048|-3.4828233596037|2.17542715659491|2.5883518854732|5.50807163038699|-5.14166042476322|6.54913832855062|6.60773166994837|3.72086983334984|5.75027942572933|3.28490161449735|3.38218939282941|4.11337983170624|1.34536957676553|-3.78879726711626|5.33424700916708|4.96901081982489|1.13039755691909|3.16193114490228|0.767086489210632|2.9153210243314|4.77977815889311" pwhh="14.660255351353307|13.743271447335182|17.199139478508698|15.845680153503563|15.729319533540576|17.211269406167059|16.171462133093712|19.097418106907977|18.248181870357019|15.370994643321383|14.38324900828818|15.16862774608637|19.027537055025604|14.089056133675571|17.276806192893673|15.246618746731974|17.07661256888251|14.132398740305925|14.051988260073747|14.801739746760546|14.418329178289223|15.414219065543662|13.986733535066888|13.458212244135579|15.258523596521956|15.992652103684575|15.471057649702891|14.685066418263947|14.215846307635209|16.396253210182564|15.975743128949489|15.561822680830256|14.426717692677864">
        <fragment mz="1366.63073730469" charge="1" ion="y12" responses="12184.23920532|16420.0651976151|8488.67175109906|4782.63910085237|8785.24396456593|8063.25554794041|4658.6472909156|7893.29554734306|0|9436.52130695478|0|18561.5329415641|6596.25153490034|32849.4770034068|31035.4533592824|63520.583455943|39793.7635952926|106720.193213466|113194.402357117|74139.4354390296|105801.204832551|100510.64336585|105021.209584517|78206.492948695|97703.1079070225|116368.960467163|119005.124032907|75982.5328085668|89443.61602999|130265.907646229|116646.440263796|123520.39389073|81069.2913909293" signaltonoises="1222.01693680657|1703.08419253819|1196.06047175964|671.487463306611|1033.2622320727|947.377420924099|654.363812961143|827.860696440981|1|1425.82324142155|1|1685.74666390135|821.024006164304|1715.92856250863|2127.13092770296|1774.85433402076|1593.72806624394|1915.00546793626|1735.0276783234|1803.84055010317|1454.32333184698|2524.74798591011|1723.02073601685|2376.6460042251|3256.80227215656|2510.66748758439|2416.10086933442|2920.60294729292|2354.88834132121|2207.88493359569|2978.11240235383|2330.36719305117|2093.1833582146" noises="0.130068932416094|0.156496808949522|0.0959968566894531|0.0959968566894531|0.104954667113403|0.0959968566894531|0.0959968566894531|0.0959968566894531|0.0959968566894531|0.0959968566894531|0.0970715942604186|0.159370560834915|0.0959968566894531|0.314038559863649|0.199238065265471|0.524837434002934|0.313263158575395|0.890198369521326|1.02499838602383|0.633605511682246|1.12181060529915|0.578099414678662|1.14164751302401|0.555104993369614|0.392824770458933|0.640974341562907|0.676847428845543|0.393237119197797|0.70730555045141|0.762234050009199|0.54875824832493|0.747257631445293|0.704485766062583" />
        <fragment mz="1106.5146484375" charge="1" ion="y10" responses="1685.21135124205|1015.57146371376|850.821423851839|869.247296589535|1413.0389834414|842.272396957707|537.927645667205|538.866826433393|708.361076706738|1158.37287545681|0|2753.24184412835|0|6150.99019486997|4531.18752013782|15479.0184141909|6892.42660336351|20416.5408681752|27056.1607326122|23603.5681718696|25794.8113596116|24375.0902233126|31101.7232825453|21027.9796738681|23010.8682301003|29172.5507498358|24270.9411985127|17915.0848069772|27525.9787227711|25756.4584079527|26453.7184292948|30320.1894098518|21788.7300757763" signaltonoises="291.603029499123|232.565493904695|116.474622516258|132.535435359609|151.990916403295|144.85345202655|74.4478409454156|90.0992787833069|111.945040606578|187.739766198094|1|463.800851333734|1|943.677786809543|698.660975249597|1195.59123471991|481.757565179176|1052.87991511839|1116.0420893341|1234.65395680512|1092.33469511254|1279.89709590153|1228.52421068383|1383.85650665688|1467.7276133358|1325.94878684506|1237.74083112353|1336.53541971975|1196.41258287121|1140.32295040116|1548.74042919873|1417.0664924088|1178.61261396258" noises="0.0959968566894531|0.0959968566894531|0.0959968566894531|0.0959968566894531|0.0959968566894531|0.0959968566894531|0.0959968566894531|0.0959968566894531|0.0959968566894531|0.0959968566894531|0.0959968566894531|0.0959968566894531|0.0959968566894531|0.0959968566894531|0.0959968566894531|0.195152198371919|0.134357109623398|0.285497257616996|0.345240714275469|0.283498214842712|0.352337897811144|0.278233639023822|0.380482898923|0.258268366570717|0.231976836203199|0.345422377098154|0.305626019195102|0.229217503429584|0.328597909122249|0.349813902520052|0.219003603033885|0.340336526973336|0.285240604607422" />
        <fragment mz="1330.6396484375" charge="2" ion="b21" responses="0|0|0|789.810759264503|0|0|0|0|0|0|0|0|1021.07958532386|0|0|0|0|0|0|0|0|0|0|0|4577.50935546856|6145.27569373583|8350.12051355006|4380.62715195885|0|7586.95537440809|0|0|0" signaltonoises="1|1|1|96.5990569393157|1|1|1|1|1|1|1|1|115.666805248916|1|1|1|1|1|1|1|1|1|1|1|551.377315443427|438.175038649926|494.677275579896|613.19454306932|1|667.329580027855|1|1|1" noises="0.0959968566894531|0.0959968566894531|0.0959968566894531|0.0959968566894531|0.114509151240226|0.133141483987533|0.0959968566894531|0.100700610460253|0.0959968566894531|0.0959968566894531|0.270238390798946|0.199105832535208|0.0959968566894531|0.266546508318956|0.274109797509759|0.168809570587648|0.207400119139047|0.286044404800426|0.211498001446423|0.191216848952772|0.243852537670992|0.127633564454269|0.26233194096529|0.123909843587455|0.145910792999427|0.222834359904988|0.251923635112834|0.0959968566894531|0.141563316282845|0.178093710027917|0.125019391401474|0.174006767090546|0.140979266187907" />
        <fragment mz="1332.70190429688" charge="1" ion="b13" responses="1027.4860317928|0|0|284.074385988366|0|365.925713281596|0|649.390637995602|0|0|1213.31528031105|0|0|1213.36990401554|2193.92878426412|5026.79949889871|3295.23855764866|9060.59251629711|10986.1521451573|7454.2579706315|7705.98396041575|9160.72927431594|13146.3322099542|10087.0473312485|8768.3559621691|14360.9586745667|11523.5102139146|6264.42606415268|14303.2988348834|11527.7203375798|8827.48764810024|10034.9441720649|9373.11989990237" signaltonoises="170.744195252875|1|1|46.948348297622|1|75.4227689097525|1|95.4130462087951|1|1|181.346339754097|1|1|92.6303954619441|110.761253717943|332.816771046786|192.414361702826|468.048980613938|543.884639293009|531.355777444779|434.685247292692|855.518254500444|690.035078290712|850.034832216921|628.85601920806|698.821117433466|587.771027493033|688.745637694264|675.475763388818|595.961928938399|626.144832711041|578.611401931369|721.588972789898" noises="0.0959968566894531|0.0959968566894531|0.0959968566894531|0.0959968566894531|0.0959968566894531|0.0959968566894531|0.0959968566894531|0.0959968566894531|0.0959968566894531|0.0959968566894531|0.124285482133716|0.122129004637798|0.0959968566894531|0.323204529057346|0.310152009202723|0.309772413882047|0.272266721695214|0.302604019783912|0.318811642012445|0.286093864730559|0.331265637516973|0.166941072177612|0.288708639887884|0.17680008426598|0.231398699825218|0.288684018884303|0.32390047405901|0.158594481961094|0.245057239026402|0.296639755164531|0.224023102967152|0.257626854525079|0.187746975316266" />
        <fragment mz="1347.60400390625" charge="2" ion="y20" responses="0|0|0|865.164340103626|0|0|299.06650339494|0|19.7726655526886|0|164.125767379218|0|0|0|0|0|3074.51027321831|0|0|3266.59709642064|0|0|5890.99917389619|0|4540.92068448555|13334.3044368501|5680.55771151223|4042.58805607123|0|0|5362.88700027357|0|0" signaltonoises="1|1|1|100.154498496763|1|1|39.0612318942163|1|7.51715964810049|1|40.5961028458026|1|1|1|1|1|553.909062763735|1|1|551.662410560766|1|1|673.190749015117|1|610.415173922848|878.465785438894|754.027872676249|656.90560363574|1|1|836.754833245408|1|1" noises="0.0959968566894531|0.0959968566894531|0.0959968566894531|0.0959968566894531|0.0959968566894531|0.0959968566894531|0.0959968566894531|0.0959968566894531|0.0959968566894531|0.0959968566894531|0.0959968566894531|0.0959968566894531|0.0959968566894531|0.0959968566894531|0.0959968566894531|0.0959968566894531|0.0959968566894531|0.0959968566894531|0.0959968566894531|0.111779282340932|0.0959968566894531|0.0959968566894531|0.175250120208689|0.0959968566894531|0.118882160652703|0.307946178087544|0.135204336520073|0.123820108086105|0.120199489293059|0.0959968566894531|0.105303003928424|0.137276112153146|0.0959968566894531" />
        <fragment mz="1269.57800292969" charge="1" ion="y11" responses="815.775833151453|1100.73050324394|0|338.58675009535|0|676.806848118021|451.144032195094|1591.00330042423|467.699634689754|1077.85991859239|409.945558481846|1824.0881025665|836.323614101243|3345.45750611368|2968.15433445786|7333.57105127466|5479.41693978873|9077.39030955459|8743.93917640602|6799.9444770188|9405.73511023202|9232.00503176039|10643.7900478374|8462.6344631498|9632.04010025405|11720.6580841827|12003.0605197911|7260.74654026639|9545.33856832098|12696.2863488161|8679.89170135332|13447.211876097|10473.2925808515" signaltonoises="119.502430524546|154.369654567371|1|64.6986986667445|1|108.683400506231|62.2200118589373|138.330644232475|76.3324236531733|139.817004546219|65.1605193300482|169.098488944042|78.8470032187096|587.698011058529|359.258954307999|723.854096639086|472.261038656857|710.174084849221|728.328317990817|895.019788482298|709.176402372812|759.302940385023|802.632780335338|986.20477149999|862.148080470445|995.076828898109|767.827142734089|937.019891260996|949.28603340448|939.049226988662|937.614973210272|864.208306201146|767.876988139969" noises="0.0959968566894531|0.0959968566894531|0.0959968566894531|0.0959968566894531|0.0959968566894531|0.0959968566894531|0.0959968566894531|0.0959968566894531|0.0959968566894531|0.0959968566894531|0.0959968566894531|0.0959968566894531|0.0959968566894531|0.0959968566894531|0.0959968566894531|0.137503001024854|0.0959968566894531|0.195355494854057|0.192967116107699|0.130870893904754|0.202179769088828|0.182373227272586|0.242128806427555|0.143367666223721|0.172433544142763|0.195138846826983|0.221834485313859|0.145584508771423|0.166425892493775|0.175528605687629|0.149397336078791|0.211648107584846|0.176297651058058" />
        <decoy>
          <peptide id="sp|P07597|NLTP1_HORVU.SCDIDPSITYPVNVN[3Hx]CKSPISAANNLNLNHIGR.4.1.True" updatedrts="13.6016222178021|14.1914864842323|13.9653865399834|13.4490828758591|14.4612093171562|15.4337935612964|14.0231750224409|14.0113073823711|12.3526263789893|13.5025371225019|14.875862977959|13.6752216357455|12.3306687310893|0|14.8732803268201|13.5544371354692|0|0|13.4603280985744|15.4083102913055|15.0336896509777|15.382007045118|13.9035498181412|13.5895598375867|13.2126671301816|13.0592251487517|13.2580743995331|13.3743788487827|15.6988243277681|13.5733116393716|13.1092686286377|13.3702399040285|13.4752912502265" scores="5203981.55887392|1198142.86790772|218696.279816282|103970598.74273|3066689.67398372|11217.9337145445|10726684.2321581|310333821.282888|1338137.06416039|7539102.58289021|193022.256720701|215932.343729407|323192.624915455|0|9859049.46348051|10788010.4363216|0|0|1183532.20508683|1748.69790309447|13581657.8752959|2486016253.44774|25860.7559679142|677319.370666174|2094914839.77777|4608.70811552863|302998.472251642|216267.064515607|41137.780934053|163574871535.286|194206395.341155|329006.284258464|49476.9255510524" fdr="0.900398406374502|1|1|0.969298245614035|1|1|1|0.551351351351351|0.970654627539503|0.995726495726496|1|1|1|1|0.881516587677725|0.79372197309417|1|1|0.612903225806452|1|0.586387434554974|0.468965517241379|1|1|0.23433242506812|1|0.748936170212766|1|1|0.116564417177914|0.644444444444444|1|1" recomputedscores="-2.10005432616055|-3.54552440995164|-3.13797856863067|-1.41933720336768|-1.77979555480054|-4.95147817708988|-1.65460850693789|-0.35724782103731|-1.78452298736601|-1.61738668562892|-4.11614622717856|-5.11780365021719|-3.78237797768249|NaN|-1.57478342218236|-1.40564557446387|NaN|NaN|-1.03090281199198|-5.26975513487526|-0.898992167610883|-0.849074301421711|-4.57346060168327|-4.78156107237913|0.519170899580596|-5.32715182199249|-1.65520654510927|-3.41956553158241|-4.7048543307252|0.968559402206665|-1.66558923214155|-4.22469155946868|-3.04769877910945" pwhh="22.613236846919584|14.530958679605531|21.004430520289478|21.360640710973328|19.400308869350372|22.378802706136188|14.49978828918865|17.136814111502936|16.841001790999531|25.07840085794831|16.079870096449746|22.830239745767674|34.191214924927976|0|13.895409444508813|20.502949512310472|0|0|9.6509530522272655|19.649108281774957|18.795669440870778|15.24170025535693|16.100050430485016|20.144007025462269|21.802625778964732|22.041970062013135|22.751703226646079|29.264355052975926|17.619719094012755|17.076684443853207|25.083611428850244|23.868258187264939|24.060241408455955">
            <fragment mz="1306.697509765625" charge="1" ion="y12" responses="235.585403153111|409.802500717438|384.897666780522|323.380815555254|206.858944635734|0|320.439534487033|708.409721645749|0|592.284776393171|0|0|140.911479238764|0|574.289248134864|566.130971546258|0|0|1119.15937655979|523.451907660069|528.854349085199|322.149179255041|1136.5872040047|83.0908485667283|0|428.255756004893|1228.58142092208|363.930070802629|495.297866229359|2967.74780780921|1843.96419460232|1619.40437896437|1245.20876962475" signaltonoises="28.4659980424378|80.2718689647745|57.0799937097167|63.4270842163316|59.4231628086201|1|51.5609755347629|76.2047454039353|1|55.9287317599456|1|1|28.6787298270194|0|83.8984652318386|104.368381750362|0|0|137.548320685514|115.113197343233|75.0428241098524|66.4653609426257|163.219835376414|27.068032591943|1|124.626768889184|150.637911422812|83.2522279287098|100.255833564669|204.142373157327|234.811273678552|239.828945272776|136.239713380033" noises="0.0959968566894531|0.0959968566894531|0.0959968566894531|0.0959968566894531|0.0959968566894531|0.0959968566894531|0.0959968566894531|0.0959968566894531|0.0959968566894531|0.0959968566894531|0.0959968566894531|0.0959968566894531|0.0959968566894531|0|0.0959968566894531|0.0959968566894531|0|0|0.0959968566894531|0.0959968566894531|0.0959968566894531|0.0959968566894531|0.0959968566894531|0.0959968566894531|0.0959968566894531|0.0959968566894531|0.0959968566894531|0.0959968566894531|0.0959968566894531|0.0959968566894531|0.0959968566894531|0.0959968566894531|0.0959968566894531" />
            <fragment mz="1164.623291015625" charge="1" ion="y10" responses="200.646475172315|256.784523525762|0|0|1729.27732210202|45.4696751525566|0|497.899036180641|55.8501539803957|72.2397332180411|871.950881570939|0|76.4597736293905|0|1192.10966587804|254.032309754095|0|0|135.521431061829|337.845796596845|763.598269487762|980.942358288239|0|831.169188147085|229.333087000775|988.29835708596|0|578.413924902568|771.225208155671|1316.30274523436|553.625615922034|1096.26639171859|530.541069066253" signaltonoises="53.5107926046004|41.5148312803086|1|1|131.910250560222|17.8904523292371|1|84.7754312735261|14.7589022386807|19.8536161363982|102.955043922464|1|18.0147030817255|0|134.662279090382|49.04921066562|0|0|43.0784706399336|49.8755895505281|134.513649607322|127.300262836464|1|116.418228710982|44.4586527819678|183.028854754159|1|99.1078642859534|154.300175093152|170.797482610983|103.690576588207|164.357975033672|115.834602993289" noises="0.0959968566894531|0.0959968566894531|0.0959968566894531|0.0959968566894531|0.0959968566894531|0.0959968566894531|0.0959968566894531|0.0959968566894531|0.0959968566894531|0.0959968566894531|0.0959968566894531|0.0959968566894531|0.0959968566894531|0|0.0959968566894531|0.0959968566894531|0|0|0.0959968566894531|0.0959968566894531|0.0959968566894531|0.0959968566894531|0.0959968566894531|0.0959968566894531|0.0959968566894531|0.0959968566894531|0.0959968566894531|0.0959968566894531|0.0959968566894531|0.0959968566894531|0.0959968566894531|0.0959968566894531|0.0959968566894531" />
            <fragment mz="1360.6063232421875" charge="2" ion="b21" responses="205.036824062358|0|275.917145193676|705.715388218204|547.231566215212|0|227.102506311493|24.0849052601741|306.150209946185|290.580313854588|235.925117245996|441.548092306796|219.649075985754|0|651.73452264324|0|0|0|0|907.810198858885|0|314.661046886015|511.096232502927|256.42481046276|728.779137475472|2823.47304264051|2378.90681080301|1360.39296617225|609.312450035462|1757.24495603457|1928.4176271611|4126.1032271937|1223.02013797194" signaltonoises="34.562137118666|1|39.3176304096515|96.8283612992958|84.8235642446252|1|38.2540785264089|9.4112157455992|55.0520958612362|55.5165505375187|52.5002431395242|69.3882565246054|41.6470245590514|0|129.558928663716|1|0|0|1|147.274715525175|1|69.2615817782745|116.384229119049|52.3970464665431|157.095849995802|404.083208760673|446.336737763225|197.960741012372|132.90517897455|279.492146689755|266.311982747747|379.443100326035|167.3060105697" noises="0.0959968566894531|0.0959968566894531|0.0959968566894531|0.0959968566894531|0.0959968566894531|0.0959968566894531|0.0959968566894531|0.0959968566894531|0.0959968566894531|0.0959968566894531|0.0959968566894531|0.0959968566894531|0.0959968566894531|0|0.0959968566894531|0.0959968566894531|0|0|0.0959968566894531|0.0959968566894531|0.0959968566894531|0.0959968566894531|0.101449792711582|0.0959968566894531|0.0959968566894531|0.0959968566894531|0.0959968566894531|0.0959968566894531|0.0959968566894531|0.0959968566894531|0.0959968566894531|0.0959968566894531|0.0959968566894531" />
            <fragment mz="1405.63037109375" charge="1" ion="b13" responses="728.020255373683|91.7475867414274|478.232783978612|281.612830173491|0|404.362091432412|429.881656847401|593.104173242956|0|634.722110216745|411.966872884878|305.115833272845|1101.01271359754|0|0|523.898756795379|0|0|0|811.665469935519|0|0|2418.20544039888|1722.74969936439|978.12946150765|0|0|1833.57707296172|0|918.140969107086|69.8409173726527|0|92.1886854223981" signaltonoises="115.306823410063|22.0579863391699|94.5973771594004|58.8825416742112|1|60.1975690403858|71.2374651183322|90.7095701800453|1|66.5932009364311|65.9947405402597|59.2915222928298|92.9111303689716|0|1|80.5166187929721|0|0|1|157.465383011998|1|1|487.984686995477|232.220636736808|151.484666630095|1|1|286.635767193127|1|218.113224272189|26.3079599523311|1|28.9845267893262" noises="0.0959968566894531|0.0959968566894531|0.0959968566894531|0.0959968566894531|0.0959968566894531|0.0959968566894531|0.0959968566894531|0.0959968566894531|0.0959968566894531|0.0959968566894531|0.0959968566894531|0.0959968566894531|0.0959968566894531|0|0.0959968566894531|0.0959968566894531|0|0|0.0959968566894531|0.0959968566894531|0.0959968566894531|0.0959968566894531|0.0959968566894531|0.0959968566894531|0.0959968566894531|0.156644428986494|0.0959968566894531|0.0959968566894531|0.0959968566894531|0.0959968566894531|0.0959968566894531|0.0959968566894531|0.0959968566894531" />
            <fragment mz="1311.1397705078125" charge="2" ion="y20" responses="406.687190458478|0|0|45.3415645774739|126.752650911065|34.3146527102421|0|88.003085788484|64.6861639538525|25.2802683281575|64.0443063843503|0|147.722687657545|0|81.5268434765614|0|0|0|0|0|341.297486390035|95.6067530607203|0|0|1121.59910564964|10771.4877297004|2484.05640841321|3248.84523253397|0|1948.07579934878|2321.98738547817|3542.53337581948|1805.88095075972" signaltonoises="52.3747563385042|1|1|12.4319632218202|27.862431428309|8.85230014918551|1|18.961646301152|15.9076355282964|7.66733172102989|17.8380514134481|1|17.2859944177378|0|15.1328690240341|1|0|0|1|1|71.6228424674244|21.6506642151653|1|1|160.117961034873|1098.27707829559|292.034788291348|352.797883554403|1|227.88961162029|267.017132817195|383.428671322675|170.851078116237" noises="0.0959968566894531|0.0959968566894531|0.0959968566894531|0.0959968566894531|0.0959968566894531|0.0959968566894531|0.0959968566894531|0.0959968566894531|0.0959968566894531|0.0959968566894531|0.0959968566894531|0.0959968566894531|0.0959968566894531|0|0.0959968566894531|0.0959968566894531|0|0|0.0959968566894531|0.0959968566894531|0.0959968566894531|0.0959968566894531|0.0959968566894531|0.0959968566894531|0.0959968566894531|0.0996508121822468|0.0959968566894531|0.0959968566894531|0.0959968566894531|0.0959968566894531|0.0959968566894531|0.0959968566894531|0.0959968566894531" />
            <fragment mz="1235.660400390625" charge="1" ion="y11" responses="0|0|0|0|700.570698853663|278.524478055935|0|253.756298535054|161.976110335983|35.9453749106031|265.136249798704|421.931826988962|757.408353035097|0|482.826703215687|364.760742761451|0|0|735.807458872009|255.331489965483|417.007943870537|740.302658838756|0|977.601901829384|1328.74412406325|2782.27540078187|2838.6371191175|833.302984220269|1509.20217216613|1870.55355861502|739.946167520273|1247.88330046665|1643.15393825299" signaltonoises="1|1|1|1|80.9763333186852|53.3643921158535|1|38.9576661717094|30.1394177262328|12.104087934582|63.3108891585843|81.6866283028538|71.8424022700013|0|83.9708036631555|75.6825494180837|0|0|141.833643443055|58.3713316897612|97.4253080332878|141.335810401708|1|170.347869716385|181.298835121705|306.43704462148|357.477346849668|106.77634825794|287.145309569777|290.724833808775|139.59250963885|145.196084187739|213.984806659657" noises="0.0959968566894531|0.0959968566894531|0.0959968566894531|0.0959968566894531|0.0959968566894531|0.0959968566894531|0.0959968566894531|0.0959968566894531|0.0959968566894531|0.0959968566894531|0.0959968566894531|0.0959968566894531|0.0959968566894531|0|0.0959968566894531|0.0959968566894531|0|0|0.0959968566894531|0.0959968566894531|0.0959968566894531|0.0959968566894531|0.0959968566894531|0.0959968566894531|0.0959968566894531|0.102832495840385|0.0989519766006024|0.0959968566894531|0.0959968566894531|0.0959968566894531|0.0959968566894531|0.0959968566894531|0.0959968566894531" />
          </peptide>
        </decoy>
      </peptide>
      <peptide id="sp|P07597|NLTP1_HORVU.MKPCLTYVQGGPGPSGEC[2Ox]C[DHA].2.0.9988.False" updatedrts="13.29631221237|13.2924211264661|13.305621714945|11.8448532193093|13.2130105848362|9.63346510171677|11.3883577703831|11.0622543936293|14.2440352665612|11.3259926990251|11.1960428157759|13.310528177511|13.2477305489495|11.2277880763266|14.1989470402003|12.0275129099|12.0285425307491|11.8240648745079|11.8561979637216|12.0248679300249|11.8436380428652|11.8466080404867|12.0051343257386|11.8391259673016|11.1214532041418|11.0817092684045|11.0368923695471|13.5423922126024|11.0230515982323|11.0303920284277|13.5178723727067|13.5053847096291|11.0614966825745" scores="35281370038.6591|494871351.798945|1618163.7647749|52110558.8625939|239438.535713707|13138202.043815|157503350.870502|20890587.9406421|767111.539010651|186465.943169255|2013882.52812575|387156535.43638|204210.797125943|2289393.04440875|914454.736333465|77983853658613.1|107007252109677|4485825120085.53|22308060162069.9|38310714201249|81006791624584.8|10840626931066.1|53281945249589.1|60883524032.2101|201638.172170663|127521.815604056|203251717.133345|17630.8547488633|18495764.3345483|14100.9034929802|8986716.96982749|71027.0358607061|583150220573.435" fdr="0.397959183673469|1|1|1|1|1|1|1|1|1|1|0.539509536784741|1|1|1|0|0|0.0223880597014925|0|0|0|0|0|0.28169014084507|1|1|0.552380952380952|1|0.797520661157025|1|0.849372384937239|1|0" recomputedscores="-0.326404481439258|-1.83139800146412|-4.42457812983604|-3.16411105934727|-4.45864528529209|-3.23921745796805|-1.87621412690976|-2.81632103286808|-3.17912539074786|-3.71640784675503|-3.26639958198433|-0.280074626641513|-5.48905375013091|-2.50091006088111|-3.66241974734802|3.70115857204796|5.90974727200194|1.53244937860508|2.77222549286034|5.59336664038531|3.82586817539357|4.533524131623|5.83452064874061|0.238111212121599|-2.92392205559966|-4.0461361398326|-0.821999526794624|-5.22994961039848|-2.23453645853308|-3.45899221113196|-2.25496474157022|-3.91110498577909|2.89148038573694" pwhh="12.781975669996045|13.144272279401031|12.196336030116989|13.009387665717517|27.676888548305946|13.51963845846989|13.394527843794272|15.051910203852387|11.505966907846362|12.60513999229193|13.07545195942309|12.474584889262886|13.3052265746693|11.795129322914386|14.77535333668197|13.875733947229286|12.283148374730906|12.462998505766041|12.6494530272846|14.295720417493731|12.723409402095191|12.759323532223336|14.982161195468354|15.726775162417656|16.888930974251661|18.486767481470388|15.114403131659229|15.661288032423931|20.992417959554473|13.306437878714943|13.590698400211654|15.04660436566844|16.623204172111585">
        <fragment mz="1064.52673339844" charge="1" ion="b9" responses="2220.44562459976|2693.33185896913|820.047250626733|0|5125.65961641781|112.976537533224|0|0|0|0|0|2322.57526347286|1063.54131620894|419.428296795543|1100.46563790237|8214.01748557725|5154.27402040157|44585.7131279856|24227.5029036369|8872.97266747972|38716.0219090035|17547.3146458088|3512.35471628659|3702.7022899087|1299.73386609114|658.60309446318|805.191790067452|1990.8960491622|391.145661728406|1134.10213635199|3329.70039202773|5220.79494321903|529.774524829213" signaltonoises="393.921923965407|508.375060684367|187.439950212817|1|572.0902403704|26.7939407274499|1|1|1|1|1|313.9993133282|188.958112763737|93.927826953228|240.122397012754|623.661793921306|420.349784528558|1146.78092398372|1059.68606593856|735.885816302026|1281.3313873969|982.645548036671|288.301342916624|370.41174361595|230.142273130541|109.773364523146|113.914654319232|356.472669743492|70.3602784194957|123.326074034145|420.862284220785|593.705303650077|120.142191936371" noises="0.0959968566894531|0.0959968566894531|0.0959968566894531|0.0959968566894531|0.0959968566894531|0.0959968566894531|0.0959968566894531|0.0959968566894531|0.0959968566894531|0.0959968566894531|0.0959968566894531|0.0959968566894531|0.0959968566894531|0.11442404895462|0.0959968566894531|0.27349482451828|0.295559402123062|0.84313681708545|0.502161193683776|0.243109475786186|0.660272618110989|0.37330242652565|0.298454789439855|0.18766859683898|0.107629683211545|0.127551301210811|0.182304360794541|0.0994010141563562|0.1647060063558|0.190150910887858|0.160059959987839|0.136776773732496|0.113515470750785" />
        <fragment mz="1178.56970214844" charge="1" ion="b11" responses="1574.90946040534|4808.05240027365|1270.46829524344|355.946494091336|4574.16128192282|0|201.695057838608|0|691.527131746048|0|0|1051.85878690474|1683.40630553262|0|1651.28218091355|12564.4985616009|8789.04377149605|53285.8518720019|34992.0479663746|11964.521464731|47036.9491946468|23928.7782640593|6679.46544834655|4974.06136813921|3600.00001119341|2242.66055372734|5262.99221073506|0|1859.0246221372|6229.011243275|0|0|3602.2977869589" signaltonoises="384.946095503651|1058.62993160868|294.696532645278|91.6225271655584|850.030235656496|1|50.7551214780911|1|158.364121358246|1|1|270.229440132972|322.205528078981|1|287.259871906318|756.557781587639|493.490912771252|1331.02448886553|1110.06094806006|877.03468379678|1223.39155942709|996.436245588597|598.858197057927|491.966738425084|419.666093856699|302.85403232111|569.601275649062|1|213.731381773908|486.388413168344|1|1|569.186637040814" noises="0.0959968566894531|0.0984434108102521|0.0959968566894531|0.0959968566894531|0.112677025456734|0.0959968566894531|0.0959968566894531|0.0959968566894531|0.0959968566894531|0.0959968566894531|0.0971136771585556|0.0959968566894531|0.0959968566894531|0.097965856081285|0.117788226294482|0.288967455694569|0.379542952171242|0.869143179024944|0.670592049535945|0.258505062075383|0.810642636245822|0.486199654952013|0.216081034290776|0.149872932872665|0.158311558922949|0.123865561759426|0.162249830033479|0.0959968566894531|0.156275344317581|0.221385049431296|0.110770053233664|0.134160799555416|0.100298596886463" />
        <fragment mz="989.362915039063" charge="1" ion="y11" responses="0|0|0|82.4445711456514|0|208.405938755855|0|71.3398901261515|0|0|163.105935692156|0|0|0|0|12347.9409623647|7882.96159090107|4462.71627439946|7615.2811658915|14256.6175252287|7820.38941628799|1894.08711253276|9837.77827385788|2772.0916027814|0|0|0|0|0|0|0|0|0" signaltonoises="1|1|1|23.9850216742728|1|46.4081420384185|1|22.2047159581301|1|1|34.1957957628838|1|1|1|1|1306.79613550469|926.985530444709|843.726710230444|1008.06600026277|1359.23597206419|1018.88529665034|378.076412782682|1096.52126143376|554.531135580213|1|1|1|1|1|1|1|1|1" noises="0.0959968566894531|0.0959968566894531|0.0959968566894531|0.0959968566894531|0.0959968566894531|0.0959968566894531|0.0959968566894531|0.0959968566894531|0.0959968566894531|0.0959968566894531|0.0959968566894531|0.0959968566894531|0.0959968566894531|0.0959968566894531|0.0959968566894531|0.173110230377148|0.168211771638741|0.104581330857845|0.152735602587612|0.193263498776274|0.138911791869808|0.100549677734627|0.154843493539613|0.0959968566894531|0.0959968566894531|0.0959968566894531|0.0959968566894531|0.0959968566894531|0.0959968566894531|0.0959968566894531|0.0959968566894531|0.0959968566894531|0.0959968566894531" />
        <fragment mz="1332.64392089844" charge="1" ion="b13" responses="2294.44583766331|2430.10387843052|0|371.21499934077|0|0|808.033017408464|1147.88900557322|5680.01641811657|1509.67906376537|2001.85266833156|0|1643.98259250062|2126.68953502636|9244.69267190699|3810.4528625147|2328.46744140811|34529.2061987893|18431.7767067438|3650.74454590999|27637.5329025955|11986.276076403|1189.10702087394|3408.99411759411|3100.39203829916|3003.082655555|5261.65067030219|21117.4922827234|3184.19530088656|5509.63456269913|25541.3538812757|30228.2328146139|2872.38017548967" signaltonoises="502.191072513568|561.453790259289|1|55.5682751653267|1|1|173.891967123067|164.784005130224|1005.99799991735|176.830710673669|165.012657343347|1|282.280291027687|112.778057540844|561.118932035138|194.001278587699|117.480304056679|569.178408277012|400.580337960075|183.890970493106|551.572539438237|356.796221937079|63.9401211627437|140.527840983605|152.535756595951|136.359854819323|233.05364817086|1485.94979579222|115.50773033542|180.865398813081|1557.64422008852|1298.5427988908|136.047082003323" noises="0.0959968566894531|0.0959968566894531|0.0959968566894531|0.0959968566894531|0.0959968566894531|0.114439122905856|0.0959968566894531|0.113670830591675|0.125843696259292|0.176535992979854|0.226167220370974|0.206431466007813|0.12579644487618|0.432545552880232|0.36985950137295|0.537928414185796|0.579952814527139|1.37880638562497|1.01588499333369|0.52747877598797|1.13258616381378|0.71905917988811|0.606014256750088|0.403952416401249|0.317204812031041|0.338414596990844|0.396305532673069|0.240848967362696|0.36597444377546|0.470398096901469|0.315338770471497|0.398156720839224|0.330210768307541" />
        <fragment mz="1121.54821777344" charge="1" ion="b10" responses="9293.30589850627|14623.898515515|6614.45586002615|0|14221.8781487106|0|0|0|0|0|0|5013.45783376506|3856.78487201921|0|0|4442.96469759923|3281.01459263499|21245.9655862417|9938.70408724786|4523.45473365122|19972.0514799999|5731.6001886935|1019.76127648967|1610.87795982077|355.724413416684|657.109197694899|144.599604695973|2204.12102877355|372.013343600492|394.079340822981|4447.09689865915|4475.25612232065|892.085067148645" signaltonoises="1509.7397143162|1779.6637418899|1063.54709806012|1|1346.70696036203|1|1|1|1|1|1|904.618296233674|886.825909369832|1|1|461.354589090087|225.725086104382|984.389246850973|568.007278567287|500.709073252748|1099.52045238905|752.229068928696|139.203485125028|237.821323164089|80.5609824797084|124.174403349635|49.1516979337545|336.003612463005|86.3156966740198|84.3182719395265|522.321662987435|643.861002074045|146.670582681131" noises="0.128162948553887|0.161979762677253|0.117272973836091|0.0959968566894531|0.212630004853913|0.158322771507951|0.117488500175388|0.130166933282811|0.106898544949117|0.0959968566894531|0.194548063663893|0.112552003942889|0.0959968566894531|0.180632492449503|0.161637587939855|0.188649143307699|0.285577881727658|0.46405225692994|0.406710547963752|0.175237575494469|0.375755567403446|0.171582536218794|0.195566694360272|0.129499823905316|0.0959968566894531|0.0978543300643148|0.108459331374934|0.0959968566894531|0.0959968566894531|0.127004397645595|0.118424341744349|0.104899243001441|0.120434970432379" />
        <fragment mz="1088.43127441406" charge="1" ion="y12" responses="867.299917660315|1158.09851190666|1186.30230937066|0|0|74.7610411312431|183.427780014688|423.39821738534|0|111.741817850655|269.734684328289|630.907284273763|496.985914616235|162.028549820209|0|4073.58538186422|5387.04122094139|0|0|4307.51721550192|0|0|2367.1955569519|0|0|0|652.334410209751|3662.9951697259|931.494908507831|699.159042514095|4659.21482294119|5737.43522176139|836.606223543659" signaltonoises="141.957079990566|188.024460511718|170.159746665325|1|1|21.7930625625625|45.1471357900218|68.4220760420431|1|22.8840093678901|64.5141289232721|112.990882981573|94.6957842365912|35.7679010333891|1|568.93310996566|707.175803733353|1|1|468.877787137808|1|1|218.182988765982|1|1|1|68.4219347028218|684.425752079146|115.127674859004|52.9905306094964|779.319650765925|770.871718790496|100.867474772254" noises="0.0959968566894531|0.0959968566894531|0.0959968566894531|0.0959968566894531|0.0959968566894531|0.0959968566894531|0.0959968566894531|0.0959968566894531|0.0959968566894531|0.0959968566894531|0.0959968566894531|0.0959968566894531|0.0959968566894531|0.0959968566894531|0.0959968566894531|0.15093763643089|0.132548701380361|0.138466614473044|0.188365466214936|0.199066708122817|0.133325116411495|0.102357843413002|0.215140873052967|0.0959968566894531|0.0959968566894531|0.112069508851165|0.131212863022315|0.0959968566894531|0.115759861470514|0.181952280392896|0.110668245441572|0.13627022259565|0.131512996977495" />
        <decoy>
          <peptide id="sp|P07597|NLTP1_HORVU.MC[2Ox]EGSPGPGGQVYTLCPKC[DHA].2.0.9988.True" updatedrts="13.7628100444557|11.8787589111656|13.3040356521338|11.9290139435944|0|10.4129938498399|10.2246179790024|12.1118727976663|12.3552096508571|13.2927082146514|13.228412335117|13.4465182294055|12.2292066846966|13.3918164615786|11.9785453182213|11.8742260739639|0|11.8151789411757|11.8441089533403|13.4713111706698|13.5219924585587|11.853412441899|11.8214488511493|11.7683618620599|13.5498522178735|13.0904611334213|11.7397300985358|11.2624871128786|13.4750480982316|13.4626608642832|13.5632847016672|11.4672309603534|0" scores="21573270.1872475|1026346604.55094|684633032175.162|23473888.7866307|0|9370140.12558017|33930025.1075242|1747630.73673463|12364700.9967027|22017912.5664068|497803320.80113|1644022537.51299|3097036.73775889|7086577.38963143|20208.8134890904|16496913.5738141|0|47273.5334733571|315192.300708878|1557.13090131702|960.397349648579|3972261412.49413|16996030.9026684|555077401918.988|622.831944574078|2483839.80688441|3776498.95079501|112462.980534623|1612.7427192212|612.537201688556|628924.025127517|15245376.4702431|0" fdr="1|0.953191489361702|0.114068441064639|1|1|1|1|1|1|1|0.628865979381443|0.358208955223881|1|0.993603411513859|1|1|1|1|1|1|1|0.12012012012012|0.447004608294931|0.0996677740863787|1|0.943775100401606|1|1|1|1|1|0.723112128146453|1" recomputedscores="-3.54003393997362|-1.5145962647262|1.20185724743797|-3.51045174748064|NaN|-3.38600730869708|-2.54291974369787|-3.89382202139153|-1.97180028755619|-1.64423122619114|-0.873375926667752|0.34794654542799|-4.30818609361587|-2.01019388566116|-5.34031752085593|-2.97344342130891|NaN|-6.44477489502184|-5.07766071388566|-4.79762848455998|-7.07672132994952|1.09750755420076|-0.661711911132734|1.19796497687247|-5.43412392844956|-2.75659704427989|-2.55294438175485|-4.42521338877297|-6.29404365177228|-4.82110668123231|-3.40996762043132|-1.57939052328547|NaN" pwhh="26.909298435094129|25.084530828688347|14.747643156136702|11.184861393724431|0|20.393756988558607|15.186957467333775|13.128959992895632|14.542018459174443|11.6046317469545|25.264340632607741|15.679355947698276|19.724566411050809|19.253825463828338|10.204494546431839|13.891004355372832|0|13.242366193819709|21.970339120342633|13.832755866773681|14.466486507485524|15.242979179883772|11.783658694327412|20.171097351175558|17.981385924593912|14.861930586262851|15.159237574386337|17.4000976966662|17.403598120011672|10.070437141599646|19.048621329217632|18.501478537300617|0">
            <fragment mz="848.29132080078125" charge="1" ion="b9" responses="203.949662175671|296.1748890119|205.966237220644|0|0|0|462.603192672257|477.788021341309|271.073490739718|143.576787453773|51.1311030489044|26.388694333826|0|455.361034273649|0|493.406081700859|0|1781.61731418399|1533.09370108692|494.84313446437|0|421.751372836816|366.420637726555|393.558029392109|0|646.235205762893|0|789.552594227789|197.995724322709|436.338604719401|0|222.266066659655|0" signaltonoises="54.6636516984893|50.9237611439916|30.8661888076801|1|0|1|69.2731389299728|97.9021044945511|55.9456610858575|27.8031071676125|14.1722196911598|8.68377094760529|1|68.1226119617943|1|130.801816458907|0|349.064362938742|262.500190135098|76.9621320160538|1|101.985855397826|100.315365217229|77.4606327329497|1|130.009887126613|1|104.904607877338|58.868288105284|121.536345707454|1|53.839684341293|0" noises="0.0959968566894531|0.0959968566894531|0.0959968566894531|0.0959968566894531|0|0.0959968566894531|0.0959968566894531|0.0959968566894531|0.0959968566894531|0.0959968566894531|0.0959968566894531|0.0959968566894531|0.0959968566894531|0.0959968566894531|0.0959968566894531|0.0959968566894531|0|0.0959968566894531|0.0959968566894531|0.0959968566894531|0.0959968566894531|0.0959968566894531|0.0959968566894531|0.0959968566894531|0.0959968566894531|0.0959968566894531|0.0959968566894531|0.0959968566894531|0.0959968566894531|0.0959968566894531|0.0959968566894531|0.0959968566894531|0" />
            <fragment mz="1033.371337890625" charge="1" ion="b11" responses="32.2633957464729|187.31284421075|169.103623375517|236.544151479719|0|239.452138852653|53.5212284887714|489.624406552141|150.115538347611|105.352024302651|1000.95182957082|382.555602587824|714.534449367931|658.681183021853|475.302953432089|2244.41075338915|0|996.060725403675|1781.67898126382|466.864705120667|0|827.444753770555|2125.93658967232|261.191230850228|0|0|649.309841712633|46.4170803877065|888.411066967784|0|378.465538591115|946.178933095619|0" signaltonoises="10.8159923834|45.7202566335552|41.8714519698125|63.2897302286672|0|39.4225014651453|13.643492273782|106.905526664668|41.1366408488109|26.8279538456281|110.048733457692|73.4660582992535|86.9161200692162|77.9876080148337|108.140656694177|440.888976258965|0|206.64955613819|231.041027474274|88.3574116807284|1|153.560356325087|346.612195114598|67.0028635733799|1|1|133.697788878162|16.3343288361043|164.359880189375|1|76.282212237626|153.39105205896|0" noises="0.0959968566894531|0.0959968566894531|0.0959968566894531|0.0959968566894531|0|0.0959968566894531|0.0959968566894531|0.0959968566894531|0.0959968566894531|0.0959968566894531|0.0959968566894531|0.0959968566894531|0.0959968566894531|0.0959968566894531|0.0959968566894531|0.0959968566894531|0|0.0959968566894531|0.0959968566894531|0.0959968566894531|0.0959968566894531|0.0959968566894531|0.0959968566894531|0.0959968566894531|0.0959968566894531|0.0959968566894531|0.0959968566894531|0.0959968566894531|0.0959968566894531|0.0959968566894531|0.0959968566894531|0.0959968566894531|0" />
            <fragment mz="1134.5611572265625" charge="1" ion="y11" responses="1139.4654456762|441.655254881447|301.170971853713|0|0|159.168943211576|146.126397494509|70.1089650062259|0|1251.7138824293|352.163440600921|460.359233996008|0|3441.92015057724|0|0|0|1611.81707362708|625.533798366803|5543.33305002044|6874.91226392212|249.013721173019|0|232.631108486779|8259.65039275191|0|0|769.570544169019|6947.80467562404|11074.8682896497|8259.42757157903|0|0" signaltonoises="134.027752645397|56.0339989357768|62.8362574266628|1|0|34.2486793691416|29.1665794494035|26.1403658838534|1|126.747981100534|95.5021076593584|123.079629663415|1|489.917183622183|1|1|0|167.773367602767|99.4740119711835|930.197399597024|904.768056113777|53.240632148736|1|45.3707147241389|1010.97053491682|1|1|133.179040684716|940.178486618868|992.402720443774|1337.66628163089|1|0" noises="0.0959968566894531|0.0959968566894531|0.0959968566894531|0.0959968566894531|0|0.0959968566894531|0.0959968566894531|0.0959968566894531|0.0959968566894531|0.0959968566894531|0.0959968566894531|0.0959968566894531|0.0959968566894531|0.116738519837846|0.114722071284729|0.115958038066419|0|0.198259432457368|0.126807635773316|0.10711696957276|0.142198918993981|0.107296127988665|0.140797926030959|0.0987405628286299|0.122266204065731|0.145005839536819|0.134108979100147|0.0959968566894531|0.115824816783744|0.168960237450562|0.101031848661642|0.135299676722923|0" />
            <fragment mz="1295.5030517578125" charge="1" ion="b13" responses="0|17.7847268451461|319.365771983026|236.383319169235|0|245.323019181382|0|0|82.4886625470895|19.2011856810062|571.526998959201|0|0|618.945994252872|98.7448284396935|1221.78191313532|0|0|636.266218268048|0|636.531814862946|218.009135729736|381.864411381203|266.105966277909|1354.40103103765|983.008845180773|221.015567288326|284.666765093203|0|988.93217490027|1331.595530088|0|0" signaltonoises="1|6.27224732566641|70.3780038293385|41.9558593989253|0|38.430311563224|1|1|13.7768591031616|6.49284948053722|67.115505930219|1|1|114.985018138841|27.3159121823349|251.903664299354|0|1|110.886292652311|1|131.334868238671|49.1947355814861|64.4863442874432|68.9767684564832|199.960686047592|187.007858387523|60.4230947566266|52.6971958527149|1|153.350352515096|152.873613270433|1|0" noises="0.0959968566894531|0.0959968566894531|0.0959968566894531|0.0959968566894531|0|0.0959968566894531|0.0959968566894531|0.0959968566894531|0.0959968566894531|0.0959968566894531|0.0959968566894531|0.0959968566894531|0.0959968566894531|0.0959968566894531|0.0959968566894531|0.0959968566894531|0|0.0959968566894531|0.0959968566894531|0.0959968566894531|0.0959968566894531|0.0959968566894531|0.0959968566894531|0.0959968566894531|0.0959968566894531|0.0959968566894531|0.0959968566894531|0.0959968566894531|0.0959968566894531|0.0959968566894531|0.0959968566894531|0.0959968566894531|0" />
            <fragment mz="905.31280517578125" charge="1" ion="b10" responses="320.522630908682|217.795076007538|251.711395542027|0|0|536.745886774599|393.807944313779|0|62.1678207953675|221.616486261327|184.267297849488|220.500488462151|285.662394876642|200.806801965473|0|1983.90720818356|0|1160.58411316122|1549.07851630472|337.760478313937|963.862934454904|381.880266044993|1475.88634542575|929.154856738903|0|862.570762902692|1167.09626000119|321.297554718777|1910.35839299021|772.39777898709|1246.97734954648|371.283449575666|0" signaltonoises="52.2404951727602|39.2635306337479|36.8800662648473|1|0|54.9597346449281|74.2076315974305|1|18.0129178057134|41.3896371688994|46.7710649206545|47.3082219742636|51.4501206590251|46.2064119432955|1|356.865413815216|0|163.10592110679|255.551461841517|54.9611398184436|169.809857779669|88.2832142662793|203.020213748223|114.700880661912|1|106.333699052784|222.089674297692|65.6686733314417|247.608676679951|115.070466442558|130.986945555561|91.269385659023|0" noises="0.0959968566894531|0.0959968566894531|0.0959968566894531|0.0959968566894531|0|0.0959968566894531|0.0959968566894531|0.0959968566894531|0.0959968566894531|0.0959968566894531|0.0959968566894531|0.0959968566894531|0.0959968566894531|0.0959968566894531|0.0959968566894531|0.0959968566894531|0|0.0959968566894531|0.0959968566894531|0.0959968566894531|0.0959968566894531|0.0959968566894531|0.0959968566894531|0.0959968566894531|0.0959968566894531|0.0959968566894531|0.0959968566894531|0.0959968566894531|0.0959968566894531|0.0959968566894531|0.0959968566894531|0.0959968566894531|0" />
            <fragment mz="1231.614013671875" charge="1" ion="y12" responses="545.97855094249|0|161.713680880254|0|0|441.388731532668|212.604678018691|41.463287231456|0|186.510905039316|351.891255658394|830.629511667171|0|2252.16793865241|0|109.589580611287|0|914.967129244961|667.732303898174|2445.98650377444|3359.43412840362|311.91384050639|0|0|4226.34038256818|0|0|45.203775509191|3343.05819413405|3405.51611107597|4452.29849093809|809.868314877426|0" signaltonoises="77.3050856836973|1|47.593247753224|1|0|69.9902676233427|38.6750067901901|11.0292709794363|1|48.8992604355347|77.5648870956576|147.616627530464|1|222.886238142355|1|34.5208104923904|0|180.115440033887|111.220548797782|384.701925233442|550.800502508998|54.900555959743|1|1|699.315345380169|1|1|16.4504400941142|590.449616924218|614.941209933997|735.112385999066|111.024940691416|0" noises="0.0959968566894531|0.0959968566894531|0.0959968566894531|0.0959968566894531|0|0.0959968566894531|0.0959968566894531|0.0959968566894531|0.0959968566894531|0.0959968566894531|0.0959968566894531|0.0959968566894531|0.0959968566894531|0.0959968566894531|0.0959968566894531|0.0959968566894531|0|0.0959968566894531|0.0959968566894531|0.0959968566894531|0.103729078690428|0.127340033985166|0.158234050829932|0.0959968566894531|0.0959968566894531|0.12112053923534|0.145271299131444|0.0959968566894531|0.105681226039458|0.121910764310901|0.0959968566894531|0.112609815380308|0" />
          </peptide>
        </decoy>
      </peptide>
      <peptide id="sp|P07597|NLTP1_HORVU.ISPDIDCSR.2.0.9999.False" updatedrts="8.68624470570692|8.59622746775708|8.64506220954987|8.59817877612828|8.62302171441776|8.63759288481257|8.61199323883007|8.5979679228805|8.60745676036555|8.65324236832562|8.57487549381031|8.60601352487468|8.55113397595409|8.60758320874641|8.54517802924816|8.57778775569626|8.61395523515213|8.60074671873025|8.63097229530865|8.56219957750057|8.62970145374143|8.62316145456485|8.56326261013707|8.68929855186471|8.5906594476103|8.55422596619635|8.52843009287733|8.59610673102979|8.5956995532053|8.63898520411943|8.58059541975052|8.5914525600475|8.55750593693421" scores="7.61821976560385E+16|7.68608512945465E+16|1.59876447816039E+16|5.39641962871689E+15|8.25569181353243E+16|1.36197961390763E+17|1.54845788346944E+16|3.77582302195052E+16|1.08399314778525E+16|3.85871467540549E+15|1.65076670791296E+17|3.40494903476909E+16|7.07592796410718E+17|1.30247565019322E+17|8.63930052999893E+17|4.46880541971508E+17|3.34762589757208E+15|1.13370415749213E+17|3.68233948094812E+15|3.80735210251452E+16|1.98951508905254E+15|9.4152663619919E+15|1.29290819081295E+17|458470014340.697|1733301.39999581|196691035857181|5275845092497.04|80181569964200.2|8027470818171.81|443128557176.905|931603091666963|120128175503795|16766097450973.7" fdr="0|0|0|0|0|0|0|0|0|0|0|0|0|0|0|0|0|0|0|0|0.402298850574713|0|0|0|1|0|0|0|0|0|0|0|0" recomputedscores="6.57946071896438|5.65707490924824|7.64995626969623|4.89670166481022|8.1802802724986|5.11281498609406|4.6218938004637|6.81905148203748|5.97407255440578|4.68876974308412|8.08020063210758|5.34731402419151|7.28799021371411|6.13626602113396|7.7428885799093|5.59983533644772|5.25049639138621|6.69483312861515|7.41043147390945|3.9221521178602|-0.155609934770632|4.82358356516553|6.32800572597163|2.01741535950307|-3.37209845278486|3.99950489528335|2.02473356063942|4.52802868993129|4.01529783322822|2.41577186180972|5.13633642531613|5.01863997284708|2.50489575785177" pwhh="13.372202943715273|13.352314359575931|13.534702664428325|13.401771656868725|13.508482457142904|13.419283723245744|13.302969522430661|13.365737602300539|13.320834766240646|13.55081500556288|13.555438816711819|13.547482366184049|13.125981020656127|13.271498841308862|13.416589962096806|13.398636883022821|13.251882107693554|13.438864640388568|13.674127113012034|13.299398815245659|13.514769815274132|13.825929422146347|13.210637791156943|13.465385514365483|13.878080118015733|13.654292767610251|13.880290979555962|13.90318279404951|13.62422977735285|13.71076064586895|13.994476946891963|15.04624422912633|13.514990049910452">
        <fragment mz="708.298095703125" charge="1" ion="y6" responses="51567.3727950462|35189.7935274447|71344.4403621318|56828.5359383762|146653.448477512|115138.785897102|70167.6032139013|97916.8063587884|95557.3944945194|71644.7205401568|188240.965801086|144703.701557884|31793.3332871321|94679.5429928167|160921.97854103|41484.5288606308|49660.3408325776|56571.0038594237|39097.0512518191|35609.0417421905|52172.305180023|27382.0746397346|38353.0426211358|21899.1285729047|19039.941390738|19753.5993767366|32022.4118667754|16286.5800721651|24739.7538028888|32013.0609847689|21818.3693788213|22490.9019070825|19242.6441886948" signaltonoises="3613.06983977364|3052.59648488258|4321.71252038363|2737.59137815159|3557.97550858142|3468.09290843626|3404.24594420587|2698.24388489624|3888.84836356854|3109.02481232371|3552.68836468832|4009.56205501324|1833.14108038077|2731.93315672404|3355.58918287339|1621.00885641206|1777.0786933282|1703.69351179556|1784.84924808157|1356.05221841615|1769.64499859632|1472.35012499978|1330.69334033798|1613.74316966568|942.259981952371|928.171681698773|1240.12741524534|1123.17988045596|1065.51622719102|1320.19428737924|929.066832367436|1102.7275711424|960.257503397791" noises="0.264630539683532|0.21469438428967|0.311586979863971|0.404486972253392|0.761836402741614|0.615849766201676|0.380693889051696|0.66115407465668|0.461334265942273|0.398372101126223|0.989785742431872|0.673147239981195|0.322842478724984|0.601211491569191|0.885888552743482|0.441782898510643|0.509289271273587|0.585892520860415|0.390766097197157|0.461263385755418|0.541461100944572|0.312569717102352|0.522585648858712|0.233412791378945|0.31243559189825|0.394009607063593|0.393300857336834|0.189797526892362|0.337180839194202|0.363894960870064|0.300593932661499|0.308310521846873|0.327832906683694" />
        <fragment mz="593.271179199219" charge="1" ion="y5" responses="42385.7319524671|24824.1541174067|60205.1817915716|51725.9505212954|124024.377433101|98067.366907189|60082.7123275867|81734.7826962057|79161.0024801338|54818.8287640613|159522.004038316|123364.957827326|24675.9719335598|70914.4795128972|133952.654773295|25870.8165976874|33572.2385712238|38378.1430073732|24295.9705636817|23452.9771474509|33811.4570558789|16065.8144427883|25718.6019182344|11811.4086740787|12675.4074397752|19541.575709414|18539.5246545058|9443.71481919291|16022.6715253265|18044.7975567389|14878.8029115318|15734.1736843272|12610.5764716232" signaltonoises="1908.16011096246|1834.38189906539|2271.55303962158|2027.82282440013|2320.54775722391|2456.70192267318|1883.12357502975|2630.23560639949|2476.58062426377|1904.63530284756|2208.41562149352|2518.44681098495|1922.68917239184|1815.2421008075|2027.63193736753|1139.65952337635|1227.27769823338|1486.52696760126|1200.40901398244|1031.29345192315|1253.57225580336|996.854678495404|973.054943892155|1143.89632235719|586.058751456994|692.018453358914|718.508841130174|697.783694556317|746.675269548046|882.431634209801|605.123746648715|810.570727969726|796.031263536473" noises="0.405116203025744|0.267625007126033|0.50840631370011|0.464999878120976|1.01301211101958|0.763074870507013|0.60439255967951|0.595761737799766|0.620844243913085|0.538699358941219|1.36973539616038|0.939438302048995|0.267552867157673|0.741241741000565|1.25449780804645|0.460169080626394|0.552580240418726|0.522191442717939|0.406187843632258|0.435453183020394|0.545597649423966|0.318025407222683|0.508491551978896|0.199951393809177|0.358308609838918|0.470834921532644|0.422987474501026|0.213566917089352|0.302901332611384|0.34168189850883|0.359033267359331|0.294041819071362|0.266617871765444" />
        <fragment mz="805.350891113281" charge="1" ion="y7" responses="75472.8418801996|51456.6739615289|119070.911119711|96915.2526473342|227189.919542361|175234.928771697|112799.042499875|146653.619060326|144416.523838135|102436.504773406|299546.758873798|228126.617547779|46260.5957103986|135677.452384127|247266.434410454|58392.5686425227|69991.5481430255|69503.2845471774|49380.8265624506|44912.5996940879|64468.7183675757|30072.161410966|39443.3380925446|17373.0984735146|17849.040076442|25061.3547516895|27850.5755442199|11488.5087107824|16254.6657103891|24021.0012790099|16159.6930708319|18528.81961407|15068.5423118136" signaltonoises="4124.87551594386|3494.04588996676|7598.51398235991|4282.53093398546|4941.01562767143|5120.33026205028|4227.59187318089|4353.29265438385|5924.36997041975|3969.02958455178|3839.77349578811|5009.1057039153|2289.10098211436|3105.94368879432|3767.91040924989|1985.77965972972|2283.08772503173|2235.93165933351|2356.11273257779|1835.30035564601|1643.23708683061|1385.22475333937|1557.52387068618|1302.25761122044|709.853045569001|854.354745891609|888.578211455054|808.524649941613|916.294168175687|828.751689839223|801.09686195452|1011.94635857614|793.995375707134" noises="0.330045389378258|0.263398461552005|0.284402071367124|0.410943218398007|0.841131288079452|0.630674984361582|0.482475336060723|0.605550990206124|0.448702145265195|0.456952909110477|1.43221326897348|0.852878623445021|0.392602914433107|0.787375630119436|1.20789091914276|0.543801131701888|0.581930894396382|0.584076366786384|0.390964336262786|0.451047797625762|0.736894155779073|0.391967093105729|0.473022062979319|0.261381525155045|0.422289344832634|0.517515422418819|0.577622711721666|0.261570800189075|0.305284080390424|0.483864507078526|0.338598068294381|0.309999722806143|0.324579078552177" />
        <fragment mz="892.382934570313" charge="1" ion="y8" responses="14425.9206362816|8702.20240678853|18803.5033929952|16121.2747952883|39311.1567705351|31182.3491252717|19516.8181416343|24978.644096464|26181.0457181271|15932.7135871827|53305.8134727836|40162.3119124398|8750.09513487251|24464.6523329556|44004.06174317|10228.481637153|12794.9582667644|13746.6776746696|9937.70397444405|8565.36228774184|12783.9154298037|6003.26137751498|11104.8314723743|5627.80330030697|5413.79513508635|8469.7547269078|6117.96105431247|4114.06465372577|5149.03848574581|9529.36061827002|5287.56218227362|6958.68446423723|5774.53010595376" signaltonoises="1729.70182754592|1768.95468965734|2527.55707357261|2069.63458198552|2507.87099592618|2698.50971580398|2554.40995814067|2324.99069586446|3331.49250667496|1819.0940461346|2836.17654335217|3554.03162137327|1444.53542525799|1591.43124498475|2262.62803800036|1577.74323830201|1166.18214407885|1596.10551038176|1398.14783161278|1174.41959115721|1335.93415217845|1017.75612434013|1145.71529262626|972.231517841749|896.781464678726|637.245951214452|801.485263855684|548.322988536434|740.634064120692|1148.38278011111|720.726739809281|996.629027139098|792.037475882813" noises="0.153955210191816|0.0959968566894531|0.142710413598951|0.147921302089773|0.29831996233599|0.221479871740143|0.146530385999121|0.207698305024442|0.148251297138542|0.167359745146582|0.357142458406995|0.215182005861263|0.111618438675607|0.294234795107172|0.375150191194519|0.105908898049754|0.19086149512175|0.154750184671247|0.113541602798768|0.123639862212324|0.167744209957951|0.103384890045944|0.135551275041609|0.0959968566894531|0.0959968566894531|0.173285799538114|0.113119781520847|0.0959968566894531|0.0959968566894531|0.096650982664484|0.109507005285254|0.0959968566894531|0.0959968566894531" />
        <fragment mz="403.179077148438" charge="2" ion="y7" responses="100267.885409707|78734.0399294605|151231.833204792|139953.634789834|307590.200314452|245419.47957165|150153.641899524|206810.350869896|204974.268512905|141877.650800183|398569.827121134|314821.905985834|71428.0241851916|187583.99578114|327350.966095708|84161.0731879961|98123.8968988036|111096.451338324|71653.5464628285|61637.6583527635|91063.8328281266|43144.7164456193|56540.8716524875|26009.5608821102|24485.5415225954|32607.1411493768|33701.6814164033|15591.2461520101|24278.6307115548|31936.9791145269|23148.1420125871|27924.4736837436|16970.218946623" signaltonoises="3877.37624742959|3270.08495379609|4509.72968657909|3440.02692918619|4505.01962084241|4046.63525722117|3229.90215999969|3966.01775835493|5558.23899607398|3585.245657739|4186.42026947996|4932.4918557657|2175.27486669238|3183.63597846207|3530.94981305438|1882.69069071978|2050.07659340099|2167.73719405487|2376.35522578509|1780.70060421666|2363.73184180558|1734.78139559878|1489.64828116489|1419.85447868235|1221.58822161294|1227.58394719961|1146.06232611022|1239.13144807655|1230.81815574542|1328.30436824613|1314.8379002917|1405.23716300834|1213.15165753723" noises="0.482245419982003|0.432536016292797|0.615635977125219|0.751521105376426|1.25382792161807|1.10381349238087|0.876837351813897|0.980998669088532|0.68960344444716|0.716296687104518|1.74169988288883|1.16190088223607|0.610715301884688|1.1047726990294|1.72551648386985|0.801098422673645|0.923246360609558|0.901997346228991|0.552096182911516|0.662186436569778|0.711006417343163|0.445846730574226|0.729900611359302|0.355095886960227|0.350024497126881|0.477732411684639|0.520111186109657|0.225408339874256|0.364833897319517|0.438392469138998|0.30592103241092|0.312445903372275|0.269495035822684" />
        <fragment mz="365.16015625" charge="1" ion="y3" responses="21035.6551117855|13096.0927024372|32175.5864882113|27372.0657805364|67381.1859987885|54010.8650464365|31034.4243357561|43714.3388090126|44600.9663620573|33101.1896131124|92760.1279666801|69686.2737241844|16118.5673341789|42719.0275373936|72908.0520417012|18561.8827011477|25177.8605483704|24290.1847887575|15846.5236679983|14543.2638870567|20700.4336307828|12750.9051530454|15414.1017383401|8524.56504395345|5554.88546056872|13575.6037060741|13938.2684956988|5056.47563329993|7639.77875327765|8403.91633055828|7100.20296870946|7288.02896183655|8589.10672279839" signaltonoises="1859.75744665614|1702.75743009851|2269.18180224801|1751.70713123802|2720.05350962809|2086.58949849288|2165.93832976571|2504.56776756259|2550.90553819052|2208.6683818033|2108.39997343811|2470.24792386327|1770.56980254283|1712.95320796288|2405.23502071146|1074.74992947528|1217.91337835525|1235.14303014815|1366.46732955455|1200.44047283542|1369.27594580291|927.9439501764|927.652264215654|1200.81451901084|578.518625962279|621.042396628248|839.59721154812|480.184943939017|642.399293332549|721.037264560176|552.780006750162|609.927852813798|924.611330489107" noises="0.21498791806091|0.159814791604591|0.256024451092678|0.296120505327105|0.465634838675134|0.46914833943031|0.287655941931416|0.330176716844611|0.334331862633322|0.261180207307015|0.800091498524337|0.532356837995041|0.168484143596438|0.444506175293721|0.587301391666642|0.295251945192442|0.343791365352631|0.38832851168651|0.213087541296425|0.230570636751762|0.259812573480309|0.190300496069832|0.290291396884286|0.107531118455432|0.160635420365676|0.250483877173844|0.196446974977233|0.160976929812076|0.194001064857942|0.190756557272683|0.203091141449952|0.187741516288997|0.109291687541866" />
        <decoy>
          <peptide id="sp|P07597|NLTP1_HORVU.SCDIDPSIR.2.0.9999.True" updatedrts="9.30229999232078|8.97876295484597|9.18527444805616|8.03864513678148|9.41397236961221|9.36556340099234|7.5767268892826|9.59124006426417|10.4439439035198|9.36962295733391|9.11800592062401|10.9181299604988|10.9152744988525|11.0944689824993|8.26420165570552|0|0|8.70394955430594|8.33381708891488|8.35583113127553|8.49334157716433|8.14989383630354|10.8167079872596|8.23812375749733|10.7989128272519|10.7950022275155|8.97148196738352|10.8039032466191|10.7974679142878|10.7786522853863|10.8047186386234|10.8078389811728|8.14013242727761" scores="1309363947.27218|1722340276.02993|1718016702.5952|1836204006.16174|2240069.23917286|381731136.903492|32174065.3145911|116857772.997876|94647212.0274272|10465310365.9435|487811278.295732|17310.7492801523|92560.3356022979|902403239.37111|5219870695.59508|0|0|126980642.13552|20112836.9999514|712934.965889128|446951.933332254|25812851982.6088|453054689.47387|670427.89999838|4695885691.7094|96747.2328508672|305977.149178368|37044747.9922842|1549405.56515943|4531429173.77019|63951.7869632795|372619353.432145|330864.846047993" fdr="0.68|1|0.236933797909408|1|1|1|1|1|1|0.73838630806846|0.53072625698324|1|1|1|0.569105691056911|1|1|0.911894273127753|0.55011655011655|1|1|0.436619718309859|0.792899408284024|1|0.27154046997389|1|1|0.899795501022495|0.953667953667954|0.317919075144509|1|0.457142857142857|1" recomputedscores="-1.18533239914097|-1.99251132360443|0.681199161024996|-1.57148311790888|-2.38621175747666|-3.43959803525265|-4.07572243170004|-1.69030254254097|-2.08484615680531|-0.877920811095546|-0.449233232416195|-6.94648072526529|-5.59536826864987|-2.02310294613418|-0.475930256913185|-Infinity|-Infinity|-2.25592909170657|-0.852219016454235|-6.80542100900014|-9.80409635188031|-0.738413054685097|-2.12741133077256|-3.81754349768834|0.060744976091068|-5.30864111998277|-5.21186948087605|-1.80731922088805|-2.67981141419284|0.425477319366507|-5.02704181162831|-0.489739500334995|-5.19988560186689" pwhh="14.342111596915371|14.365684899618254|13.820096864875319|17.320517950553445|14.498365099184316|16.488741067209297|17.605191323909072|15.592446512636569|18.955674984017769|19.782321400756757|13.759998821838996|19.661556769400079|15.324323948724453|12.037714715385743|15.484434931077232|0|0|28.252883382670582|24.077903881793556|27.957059403216732|13.367945696655305|16.83622368661797|12.888725775430951|14.867494600274675|12.26769722398293|12.351761630814789|13.236308450302706|11.879570689213288|12.057740310821849|12.04632241607826|11.723722633692233|12.107104221471564|19.849487049125152">
            <fragment mz="700.3988037109375" charge="1" ion="y6" responses="135.236329357507|645.152391811403|194.060893652983|0|0|390.586140255275|181.667022894842|0|0|733.139221779911|942.565466375803|0|491.441073116669|398.300005521368|2992.00950658446|0|0|7324.83246060666|4984.38592773646|5868.15632179039|6994.64847059884|3536.46642061578|0|4119.16022119353|661.260120472484|649.39155483922|0|0|0|0|0|1227.8725799633|2534.04621367858" signaltonoises="37.2679390563662|114.464898775322|49.8950791942916|1|1|61.9266215420335|46.3849104784921|1|1|125.926644449673|154.218192575493|1|123.151560079584|106.811425639201|449.584849584709|0|0|694.630947202127|622.698212382952|465.767194638163|646.62859355604|414.792752064578|1|595.188476511362|145.696440848271|84.4785145578788|1|1|1|1|1|150.515751206419|331.918714217081" noises="0.0959968566894531|0.0959968566894531|0.0959968566894531|0.0959968566894531|0.0959968566894531|0.0959968566894531|0.0959968566894531|0.0959968566894531|0.0959968566894531|0.0959968566894531|0.109492630557777|0.0959968566894531|0.0959968566894531|0.0986040146094061|0.0995177402596612|0|0|0.124745662408808|0.0959968566894531|0.152238129036465|0.147203637959141|0.102991383367463|0.149297762997497|0.0959968566894531|0.0959968566894531|0.145737652655971|0.161331479292591|0.0959968566894531|0.126657199836061|0.160101544178785|0.117281622499686|0.156524988301564|0.11545732286184" />
            <fragment mz="587.31475830078125" charge="1" ion="y5" responses="0|0|0|1038.69332885997|0|0|1142.00142689395|426.983604476747|107.225127208617|265.406862540159|0|0|598.551384062522|0|1407.73033257668|0|0|1846.51514790417|0|2519.39880623882|0|0|3065.48827136244|2045.16094259372|2676.99324959605|0|1262.07666243484|0|0|0|0|0|1022.44437139445" signaltonoises="1|1|1|169.203251107552|1|1|216.86328891214|89.6474516429329|32.0308542095699|42.0078952474894|1|1|108.714424408817|1|198.101933991107|0|0|209.998898896521|1|147.90760003123|1|1|367.19691750688|209.340735001818|340.120335017638|1|91.3554463754292|1|1|1|1|1|116.905431333906" noises="0.0959968566894531|0.0959968566894531|0.0959968566894531|0.0959968566894531|0.0969080262337258|0.0959968566894531|0.0985186760120551|0.0959968566894531|0.0959968566894531|0.0959968566894531|0.105978716283499|0.0959968566894531|0.0959968566894531|0.101350735196508|0.11980818663587|0|0|0.146867914449208|0.12254988491946|0.17466966205247|0.190434149715629|0.130628192095339|0.155987436565512|0.0959968566894531|0.139505636838217|0.21084000168197|0.347689568545143|0.187530240609088|0.233257603523115|0.245494352078729|0.194670107620706|0.227739447837734|0.210405726990989" />
            <fragment mz="815.42578125" charge="1" ion="y7" responses="80.1586893203462|487.232005165551|0|273.145602357444|0|0|0|66.8482779627593|0|0|0|203.608935381469|419.49973343248|409.869302460252|1272.93450836214|0|0|2722.11616203351|2979.23005891012|2913.29570637854|3773.12639861061|3577.58403512216|1302.12160014534|4396.34923369472|1748.5801037284|2422.16057715569|0|965.49213991211|1858.54546050506|2788.32294802564|804.309893246256|977.41620582699|4648.00200512553" signaltonoises="30.6984127946483|76.6147227169805|1|56.89111196344|1|1|1|37.923672443845|1|1|1|71.990953886833|91.9105416007237|135.598758757372|149.511161579743|0|0|292.32747926413|372.612304120758|212.934919686442|320.653582064749|616.651793574715|147.771597069874|828.514945934947|187.099434178669|211.865511202277|1|159.663292264698|221.275543815236|222.554472892428|119.627041035701|166.93445331515|476.766271906478" noises="0.0959968566894531|0.0959968566894531|0.0959968566894531|0.0959968566894531|0.0959968566894531|0.0959968566894531|0.0959968566894531|0.0959968566894531|0.0959968566894531|0.0959968566894531|0.109233589543728|0.0959968566894531|0.0959968566894531|0.0959968566894531|0.0959968566894531|0|0|0.130779394993158|0.10138393064242|0.152188703813008|0.144677455395692|0.0959968566894531|0.217417304537862|0.0977085314586133|0.213742023331727|0.234142389693332|0.220856317361214|0.136382360062762|0.17848516656114|0.200328320612882|0.182559541255166|0.15543727092885|0.172025299914127" />
            <fragment mz="918.4349365234375" charge="1" ion="y8" responses="202.290562085015|0|688.847933663764|0|351.663544895598|894.891509306507|0|848.586995759508|1762.99663579299|0|374.605422298654|1326.06438006397|1118.59447229186|2532.56469218214|413.1016869314|0|0|0|0|1584.76722470517|0|482.613802733253|420.97358605222|329.434965775489|0|452.944496117392|0|0|484.747725344566|667.556820893053|0|1130.21677635764|849.217011950638" signaltonoises="61.337999397169|1|96.598703128964|1|119.476599003247|206.98951143539|1|184.22381361773|312.227485826391|1|100.472406037308|251.178765051801|192.259815068066|336.143177636357|71.0496513019258|0|0|1|1|175.954567285725|1|113.116191590793|133.441068315414|72.8119864570065|1|108.821547721396|1|1|136.606309415235|183.021110640262|1|247.524601125167|161.013932696342" noises="0.0959968566894531|0.0959968566894531|0.0959968566894531|0.0959968566894531|0.0959968566894531|0.0959968566894531|0.0959968566894531|0.0959968566894531|0.0959968566894531|0.0959968566894531|0.108543237450987|0.0959968566894531|0.0959968566894531|0.0959968566894531|0.0959968566894531|0|0|0.0959968566894531|0.0959968566894531|0.0959968566894531|0.0959968566894531|0.0959968566894531|0.0959968566894531|0.0959968566894531|0.0959968566894531|0.121716549235112|0.117239351857782|0.0959968566894531|0.0959968566894531|0.0959968566894531|0.0959968566894531|0.0959968566894531|0.0959968566894531" />
            <fragment mz="408.21652221679687" charge="2" ion="y7" responses="0|0|0|883.9218166404|0|544.929213513948|298.959439426417|0|208.835497236604|333.749148065594|0|1330.82529750903|110.893177618013|1155.65746309392|871.528781917916|0|0|0|2229.13588393979|2207.61963889335|0|1612.00342712872|2102.11969458506|3110.5616988381|1213.82271548026|1320.17770445868|0|1986.3044287952|934.998580484035|3178.0618020722|1908.49091689072|1458.2652893597|5091.62120170123" signaltonoises="1|1|1|155.257841225484|1|111.570933491398|71.6445301122181|1|53.2576123853089|73.1137075291367|1|208.405655446422|28.1331996132785|270.956309570166|156.426471627069|0|0|1|296.738527704349|238.61151652711|1|223.506071343873|228.513508621384|437.270784588902|178.16231999516|156.95311868009|1|327.049960962414|152.357877467293|271.839118911295|252.202197928964|177.66607920001|347.094491828712" noises="0.0959968566894531|0.0959968566894531|0.0959968566894531|0.0959968566894531|0.0959968566894531|0.0959968566894531|0.0959968566894531|0.0959968566894531|0.0959968566894531|0.0959968566894531|0.103051172914402|0.0959968566894531|0.0959968566894531|0.106797238414463|0.0959968566894531|0|0|0.140205085526018|0.0959968566894531|0.104512841739599|0.111683556382216|0.140832016046756|0.174751215124445|0.100661242046265|0.172180024035312|0.210253432454878|0.248718713559336|0.132395801306201|0.178707400402364|0.21190347808235|0.174996940972998|0.207995142887457|0.197858077532644" />
            <fragment mz="375.23504638671875" charge="1" ion="y3" responses="2955.47317422235|2291.66162184791|3125.43935556155|0|7086.66895677207|5243.15399663535|148.535833574805|0|0|0|1063.36194633927|177.281547012569|0|352.858212415685|0|0|0|1364.79474662128|0|2213.93364679678|2740.10985418656|0|8106.93579736258|0|11289.9009886923|9775.71834275359|3809.93458053745|8664.84564821588|10610.9893314796|10813.0306398478|8327.9148925304|11563.021415381|0" signaltonoises="540.361176861376|416.369376688084|598.079333636622|1|1280.0991558406|835.604521040428|43.7119275044424|1|1|1|217.010546812819|46.753984978672|1|104.061008302721|1|0|0|293.87707437758|1|259.12964902818|389.987240674182|1|581.362438639375|1|988.849982603268|1014.56772507338|218.747117972205|1062.04928227828|1069.44117642973|861.197587349527|1034.82421757598|1008.61639934216|1" noises="0.0959968566894531|0.0959968566894531|0.0959968566894531|0.0959968566894531|0.0959968566894531|0.0959968566894531|0.0959968566894531|0.0959968566894531|0.0959968566894531|0.0959968566894531|0.0959968566894531|0.0959968566894531|0.0959968566894531|0.0959968566894531|0.0987115505787346|0|0|0.112568472453296|0.0959968566894531|0.180666084181239|0.124153034140136|0.144505731374052|0.3115103951975|0.181961767509435|0.263886837154918|0.224060377600781|0.37754638422022|0.194516604769875|0.231849152738683|0.295376047710029|0.195585264887786|0.272336339856387|0.194939380462074" />
          </peptide>
        </decoy>
      </peptide>
      <peptide id="sp|P07597|NLTP1_HORVU.GIHNLNLN[Dea]NAASIPSK.3.1.False" updatedrts="10.5607730458235|10.5643000681593|10.5543071399791|10.580147755056|10.5864497184252|10.5860950259295|10.604450868939|10.571341338375|10.5931585381876|10.6168458189099|10.5887099232177|10.5762492062434|10.6007735052137|10.5879541728943|10.5499950053778|10.5757476011221|10.6072230270587|10.5933958572257|10.6053183761938|10.5840327310898|10.5971436541654|10.598599083786|10.6066913178247|10.6169029125361|10.610738184873|10.6110755800969|10.5878496555712|10.6112614021446|10.6175710177998|10.6373099081182|10.6483398039589|10.6304549218676|10.6092358969121" scores="977918701662418|89313661394895.8|717140381219107|2.28228827000882E+15|31857267416290.4|614122188005960|222115470256214|59269338831370|896425476523883|907251614466181|245250094560822|889902630021111|4.75603516711282E+15|1.52872558942912E+15|574715298515452|904953837294195|1.9287083177252E+15|4.2591359705488E+15|1.27681389798125E+15|4.10592964067294E+15|3.69533667660565E+15|396107035317667|3.01438848619827E+15|4.18132184911417E+15|4.31301702546423E+15|1.60767385930574E+15|3.70600142891908E+15|1.08674875287884E+15|4.16859331989312E+15|3.65168774822638E+15|489065323423176|4.92583778987371E+15|7.3906733532113E+15" fdr="0|0|0|0|0|0|0|0|0|0|0|0|0|0|0|0|0|0|0.174157303370787|0|0|0.291666666666667|0|0|0|0|0|0|0|0|0|0|0" recomputedscores="3.67410971380587|4.87143655415918|4.73177992082964|5.97178182703731|3.62039947965306|5.49192319531238|5.26468784883657|2.98719850684141|5.37445167632453|5.60305880916822|5.67024668951998|5.482944317269|6.64353956714078|7.20870986388986|6.54148421373053|4.00134213900009|2.69059824246743|3.29278979691321|0.632076337391689|2.24776762637143|3.85859790081283|0.0293376302868017|2.28136576555469|3.53656004616336|3.75724704228652|4.97412969089969|7.22069197087734|5.01627661916757|6.13584701022156|5.10342595033171|4.80103412128501|5.4018547018433|6.29004831416019" pwhh="14.015002145567957|12.93830426310776|13.656189010249411|12.668096136178587|12.930205393235127|12.833694343415548|12.810861794599967|12.716911898392233|12.662624178122458|12.748823036280887|12.793543042219522|12.814557992307146|12.749255562519547|13.071092655046586|13.137810055383746|13.961074240283113|14.603673748489454|14.549564388707434|14.338942790090881|14.26959424343166|14.5941151821519|14.213539537726444|15.071364131710478|13.958665069550632|14.433791311499379|15.495663215423566|15.1499951685427|14.44192043883697|15.080946409997603|15.548885433317787|15.219024429368265|15.72728345659625|15.046634028114639">
        <fragment mz="602.350830078125" charge="1" ion="y6" responses="206023.48087983|147219.837417005|58752.2712962835|62627.1460062248|77356.710722234|80530.8519759126|92651.3420871267|106107.061367141|145702.039511263|217829.237363184|368442.862728588|382324.14941408|431309.288333919|844409.880947027|832518.381839084|1813247.21757711|2152381.82770856|1963326.36337025|2099108.61040263|1869772.12417358|2055013.52989857|1994740.06587598|2295289.49581692|1624585.82128907|2210006.29992753|2484379.2163358|2350448.67452299|1958262.08394393|2209361.06996124|2416544.00253315|2304791.20522615|2395619.27853047|2058142.38140996" signaltonoises="1350.42259733409|1397.58240826256|1262.90402648017|1002.11364557453|1279.82940378479|1350.45615022964|1554.42090055455|1617.63534466012|1645.54175588227|1819.3940522258|1634.25923222323|1726.29508789596|1763.26851191428|1595.76968466815|1874.34480925604|1557.87822328542|1487.35768109619|1454.33502037859|1476.78871461105|1310.30583822046|1384.26652692199|1307.37868335065|1350.78526719404|1734.79858575122|1430.45383732949|1246.35670028048|1302.94847857635|1541.24967070269|1511.32629371012|1355.1936900162|1507.89988844301|1370.22714139969|1418.21094219243" noises="2.68372299098283|2.03004185433685|0.875958482618313|1.31441734755812|1.19498524988397|1.1773445392444|1.19645523974786|1.32128976614523|1.7808294032734|2.39401871892767|4.50636682877309|4.40685714585405|4.88982016898302|10.1247071120331|8.39310645695754|19.8104608799052|23.3700929526786|21.7981623326883|23.3950712995935|23.7339062097602|23.7247502875515|25.4041798449476|26.1083328069116|15.9635478395257|25.2236287566878|29.6964974881351|27.5189454106613|21.007580292486|23.0375573663656|26.6584197566756|23.8649460430158|26.5747083994099|23.1184930844681" />
        <fragment mz="649.341613769531" charge="1" ion="b6" responses="83371.3904224249|63315.9067589266|25064.6455364624|34456.2217458084|40260.5238885041|35231.2561458737|41466.6965199086|50667.450734707|65520.2343619339|95057.3450657577|174367.196962356|177907.052233803|206311.304090811|449214.309451455|433620.197330128|1116603.87966701|1335160.49980348|1211666.38217402|1297727.89781052|1141929.29542374|1271136.37376942|1197518.95232356|1381715.5551118|925272.881393683|1269562.12516247|1411724.53036357|1335308.12449987|1074293.42953373|1250253.96285001|1348296.07260227|1234242.16401642|1331170.34272752|1133026.98853829" signaltonoises="1241.01453810485|1403.49602479268|905.197753157131|1034.6258330857|1089.42452373915|1203.43552594131|1350.41783790507|1374.70399954778|1678.01342267948|1674.44178548424|1660.71506752384|1789.17360245358|1915.49651945951|1682.26237379329|1763.14038794907|1813.77590376333|1696.80873525701|1863.37000469386|1722.66307030156|1601.92259249968|1798.90715963353|1770.39127154037|1696.52835386195|1855.74028930021|1619.67530172366|1395.31936265031|1555.75310768415|1654.89431762656|1493.10451621219|1462.78143729503|1671.30901530265|1508.7283309482|1542.46813489509" noises="1.18140271664036|0.786362643544278|0.508253680260886|0.565681578845533|0.612937835725143|0.555497868702461|0.516615277608703|0.674779828515899|0.722912811089952|1.06023328828213|1.94714898732713|1.90159632458554|2.02009877593552|5.01545835182047|4.55874131115286|11.0027367062124|13.1080875357483|11.1335033443721|13.1242074245658|12.4295514421117|11.8524721030956|12.1952461844486|13.624214142118|9.12420132504244|14.3965662759824|17.2487104927781|15.0196983074301|12.1690849549217|15.2163212265779|16.1391114423049|13.374837321207|15.4731507924558|13.3716143169965" />
```
